# Telomere-to-telomere *Schizosaccharomyces japonicus* genome assembly reveals hitherto unknown genome features

**DOI:** 10.1101/2023.09.04.556195

**Authors:** Graham J Etherington, Pei-Shang Wu, Snezhana Oliferenko, Frank Uhlmann, Conrad A. Nieduszynski

## Abstract

*Schizosaccharomyces japonicus* belongs to the single-genus class Schizosaccharomycetes, otherwise known as ‘fission yeasts’. As part of a composite model system with its widely studied *S. pombe* sister species, *S. japonicus* has provided critical insights into the workings and the evolution of cell biological mechanisms. Furthermore, its divergent biology makes *S. japonicus* a valuable model organism in its own right. However, the currently available short-read genome assembly contains gaps and has been unable to resolve centromeres and other repeat-rich chromosomal regions. Here we present a telomere-to-telomere long-read genome assembly of the *S japonicus* genome. This includes the three megabase-length chromosomes, with centromeres hundreds of kilobases long, rich in 5S ribosomal RNAs, transfer RNAs, long terminal repeats, and short repeats. We identify a gene-sparse region on chromosome 2 that resembles a 331 kb centromeric duplication. We revise the genome size of *S. japonicus* to at least 16.6 Mb and possibly up to 18.12 Mb, at least 30% larger than previous estimates. Our whole genome assembly will support the growing *S. japonicus* research community and facilitate research in new directions, including centromere and DNA repeat evolution, and yeast comparative genomics.

**Take-away:**

- A telomere-to-telomere genome assembly of the fission yeast *S. japonicus*
- Chromosome 2 harbours a previously unknown second centromere-like region
- The estimated genome size of *S. japonicus* may be up to 18.12 Mb

## Supplementary Data S1 for "Telomere-to-telomere *Schizosaccharomyces japonicus* genome assembly reveals hitherto unknown genome features": 50kb_hybrid_assembly_polished_sm_repeats_a_rich.gff

```
Chr1	RepeatMasker	similarity	39960	40031	0.0	+	.	Target "Motif:A-rich" 1 73
Chr1	RepeatMasker	similarity	47507	47571	0.0	+	.	Target "Motif:A-rich" 1 67
Chr1	RepeatMasker	similarity	58934	60108	21.5	+	.	Target "Motif:A-rich" 1111 2373
Chr1	RepeatMasker	similarity	60924	61954	21.5	+	.	Target "Motif:A-rich" 3178 4291
Chr1	RepeatMasker	similarity	63199	63593	21.5	+	.	Target "Motif:A-rich" 5605 6009
Chr1	RepeatMasker	similarity	63622	63877	21.5	+	.	Target "Motif:A-rich" 6010 6277
Chr1	RepeatMasker	similarity	63941	64246	21.5	+	.	Target "Motif:A-rich" 6278 6607
Chr1	RepeatMasker	similarity	69085	74864	21.5	+	.	Target "Motif:A-rich" 11289 17292
Chr1	RepeatMasker	similarity	79465	79849	21.5	+	.	Target "Motif:A-rich" 21672 22079
Chr1	RepeatMasker	similarity	79976	80184	21.5	+	.	Target "Motif:A-rich" 22080 22306
Chr1	RepeatMasker	similarity	80287	81190	21.5	+	.	Target "Motif:A-rich" 22307 23260
Chr1	RepeatMasker	similarity	82274	82653	21.5	+	.	Target "Motif:A-rich" 24424 24822
Chr1	RepeatMasker	similarity	83503	84697	21.5	+	.	Target "Motif:A-rich" 25678 26930
Chr1	RepeatMasker	similarity	84751	85264	21.5	+	.	Target "Motif:A-rich" 26931 27461
Chr1	RepeatMasker	similarity	85364	85430	21.5	+	.	Target "Motif:A-rich" 27462 27531
Chr1	RepeatMasker	similarity	85470	85614	21.5	+	.	Target "Motif:A-rich" 27532 27676
Chr1	RepeatMasker	similarity	85696	86267	21.5	+	.	Target "Motif:A-rich" 27677 28278
Chr1	RepeatMasker	similarity	86643	87026	21.5	+	.	Target "Motif:A-rich" 28680 29083
Chr1	RepeatMasker	similarity	87091	88358	21.5	+	.	Target "Motif:A-rich" 29084 30415
Chr1	RepeatMasker	similarity	88414	88638	21.5	+	.	Target "Motif:A-rich" 30416 30652
Chr1	RepeatMasker	similarity	88751	88864	21.5	+	.	Target "Motif:A-rich" 30653 30769
Chr1	RepeatMasker	similarity	88943	90580	21.5	+	.	Target "Motif:A-rich" 30770 32457
Chr1	RepeatMasker	similarity	91750	91902	21.5	+	.	Target "Motif:A-rich" 33531 33692
Chr1	RepeatMasker	similarity	92034	92403	21.5	+	.	Target "Motif:A-rich" 33693 34087
Chr1	RepeatMasker	similarity	92484	93399	21.5	+	.	Target "Motif:A-rich" 34088 35055
Chr1	RepeatMasker	similarity	93507	93670	21.5	+	.	Target "Motif:A-rich" 35056 35226
Chr1	RepeatMasker	similarity	93821	94064	21.5	+	.	Target "Motif:A-rich" 35227 35486
Chr1	RepeatMasker	similarity	94678	95036	21.5	+	.	Target "Motif:A-rich" 36146 36528
Chr1	RepeatMasker	similarity	95094	95160	21.5	+	.	Target "Motif:A-rich" 36529 36600
Chr1	RepeatMasker	similarity	95192	95651	21.5	+	.	Target "Motif:A-rich" 36601 37084
Chr1	RepeatMasker	similarity	95810	96526	21.5	+	.	Target "Motif:A-rich" 37085 37823
Chr1	RepeatMasker	similarity	96596	96873	21.5	+	.	Target "Motif:A-rich" 37824 38119
Chr1	RepeatMasker	similarity	96965	96990	21.5	+	.	Target "Motif:A-rich" 38120 38147
Chr1	RepeatMasker	similarity	98201	100165	21.5	+	.	Target "Motif:A-rich" 39373 41426
Chr1	RepeatMasker	similarity	102617	103417	21.5	+	.	Target "Motif:A-rich" 43737 44554
Chr1	RepeatMasker	similarity	103462	103677	21.5	+	.	Target "Motif:A-rich" 44555 44780
Chr1	RepeatMasker	similarity	103751	103864	21.5	+	.	Target "Motif:A-rich" 44781 44897
Chr1	RepeatMasker	similarity	107241	108052	21.5	+	.	Target "Motif:A-rich" 48192 49037
Chr1	RepeatMasker	similarity	114155	114283	21.5	+	.	Target "Motif:A-rich" 55257 55393
Chr1	RepeatMasker	similarity	114393	115334	21.5	+	.	Target "Motif:A-rich" 55394 56409
Chr1	RepeatMasker	similarity	115438	115711	21.5	+	.	Target "Motif:A-rich" 56410 56692
Chr1	RepeatMasker	similarity	115741	116060	21.5	+	.	Target "Motif:A-rich" 56693 57023
Chr1	RepeatMasker	similarity	116106	117570	21.5	+	.	Target "Motif:A-rich" 57024 58565
Chr1	RepeatMasker	similarity	292169	292198	15.0	+	.	Target "Motif:A-rich" 1 30
Chr1	RepeatMasker	similarity	364726	364815	35.0	+	.	Target "Motif:GA-rich" 1 88
Chr1	RepeatMasker	similarity	372968	373070	30.8	+	.	Target "Motif:A-rich" 1 103
Chr1	RepeatMasker	similarity	387420	387454	23.3	+	.	Target "Motif:A-rich" 1 35
Chr1	RepeatMasker	similarity	387476	387504	19.6	+	.	Target "Motif:A-rich" 1 29
Chr1	RepeatMasker	similarity	387758	387785	16.8	+	.	Target "Motif:A-rich" 1 28
Chr1	RepeatMasker	similarity	450349	450411	21.4	+	.	Target "Motif:A-rich" 1 64
Chr1	RepeatMasker	similarity	507126	507161	16.3	+	.	Target "Motif:A-rich" 1 36
Chr1	RepeatMasker	similarity	551322	551364	22.6	+	.	Target "Motif:GA-rich" 1 43
Chr1	RepeatMasker	similarity	563993	564061	29.1	+	.	Target "Motif:GA-rich" 1 71
Chr1	RepeatMasker	similarity	630316	630423	27.5	+	.	Target "Motif:GA-rich" 1 106
Chr1	RepeatMasker	similarity	671102	671136	23.6	+	.	Target "Motif:A-rich" 1 35
Chr1	RepeatMasker	similarity	752936	753013	14.9	+	.	Target "Motif:A-rich" 1 78
Chr1	RepeatMasker	similarity	763920	763961	18.9	+	.	Target "Motif:GA-rich" 1 45
Chr1	RepeatMasker	similarity	797666	797694	19.7	+	.	Target "Motif:GA-rich" 1 29
Chr1	RepeatMasker	similarity	807040	807078	21.1	+	.	Target "Motif:A-rich" 1 39
Chr1	RepeatMasker	similarity	868772	868827	30.4	+	.	Target "Motif:A-rich" 1 56
Chr1	RepeatMasker	similarity	875137	875170	13.0	+	.	Target "Motif:A-rich" 1 37
Chr1	RepeatMasker	similarity	902992	903033	22.6	+	.	Target "Motif:A-rich" 1 42
Chr1	RepeatMasker	similarity	906465	906509	19.3	+	.	Target "Motif:A-rich" 1 43
Chr1	RepeatMasker	similarity	908013	908052	21.1	+	.	Target "Motif:GA-rich" 1 39
Chr1	RepeatMasker	similarity	909473	909523	17.6	+	.	Target "Motif:GA-rich" 1 49
Chr1	RepeatMasker	similarity	910935	911105	29.9	+	.	Target "Motif:A-rich" 1 170
Chr1	RepeatMasker	similarity	920900	920939	23.5	+	.	Target "Motif:A-rich" 1 41
Chr1	RepeatMasker	similarity	1051723	1051793	16.4	+	.	Target "Motif:GA-rich" 1 70
Chr1	RepeatMasker	similarity	1094838	1094889	17.6	+	.	Target "Motif:A-rich" 1 52
Chr1	RepeatMasker	similarity	1152886	1152915	18.9	+	.	Target "Motif:GA-rich" 1 30
Chr1	RepeatMasker	similarity	1224911	1224946	22.5	+	.	Target "Motif:A-rich" 1 36
Chr1	RepeatMasker	similarity	1238431	1238467	14.3	+	.	Target "Motif:A-rich" 1 37
Chr1	RepeatMasker	similarity	1251990	1252029	20.1	+	.	Target "Motif:GA-rich" 1 41
Chr1	RepeatMasker	similarity	1279722	1279752	18.2	+	.	Target "Motif:A-rich" 1 31
Chr1	RepeatMasker	similarity	1338636	1338663	15.9	+	.	Target "Motif:A-rich" 1 28
Chr1	RepeatMasker	similarity	1365321	1365379	23.4	+	.	Target "Motif:A-rich" 1 58
Chr1	RepeatMasker	similarity	1493574	1493610	25.7	+	.	Target "Motif:GA-rich" 1 37
Chr1	RepeatMasker	similarity	1507500	1507535	17.4	+	.	Target "Motif:A-rich" 1 34
Chr1	RepeatMasker	similarity	1542524	1542563	17.6	+	.	Target "Motif:A-rich" 1 41
Chr1	RepeatMasker	similarity	1581006	1581080	25.5	+	.	Target "Motif:A-rich" 1 74
Chr1	RepeatMasker	similarity	1615826	1615856	18.2	+	.	Target "Motif:A-rich" 1 31
Chr1	RepeatMasker	similarity	1633242	1633339	16.4	+	.	Target "Motif:A-rich" 1 96
Chr1	RepeatMasker	similarity	1645202	1645302	27.0	+	.	Target "Motif:A-rich" 1 100
Chr1	RepeatMasker	similarity	1661520	1661551	18.2	+	.	Target "Motif:A-rich" 1 32
Chr1	RepeatMasker	similarity	1727081	1727129	22.8	+	.	Target "Motif:A-rich" 1 50
Chr1	RepeatMasker	similarity	1736725	1736804	23.6	+	.	Target "Motif:A-rich" 1 78
Chr1	RepeatMasker	similarity	1777550	1777587	25.0	+	.	Target "Motif:A-rich" 1 38
Chr1	RepeatMasker	similarity	1828043	1828074	27.1	+	.	Target "Motif:GA-rich" 1 72
Chr1	RepeatMasker	similarity	1885039	1885086	27.5	+	.	Target "Motif:A-rich" 1 48
Chr1	RepeatMasker	similarity	1908107	1908154	18.7	+	.	Target "Motif:A-rich" 1 46
Chr1	RepeatMasker	similarity	1915345	1915392	18.7	+	.	Target "Motif:GA-rich" 1 46
Chr1	RepeatMasker	similarity	1975657	1975706	22.7	+	.	Target "Motif:GA-rich" 1 49
Chr1	RepeatMasker	similarity	1976937	1976992	17.4	+	.	Target "Motif:GA-rich" 1 55
Chr1	RepeatMasker	similarity	2695059	2695133	23.4	+	.	Target "Motif:A-rich" 1 75
Chr1	RepeatMasker	similarity	2827485	2827535	13.9	+	.	Target "Motif:A-rich" 1 52
Chr1	RepeatMasker	similarity	2888362	2888394	20.9	+	.	Target "Motif:GA-rich" 1 33
Chr1	RepeatMasker	similarity	2932612	2932758	20.8	+	.	Target "Motif:A-rich" 1 150
Chr1	RepeatMasker	similarity	2969101	2969138	21.2	+	.	Target "Motif:A-rich" 1 38
Chr1	RepeatMasker	similarity	3021190	3021230	17.2	+	.	Target "Motif:A-rich" 1 42
Chr1	RepeatMasker	similarity	3021318	3021365	22.6	+	.	Target "Motif:A-rich" 1 49
Chr1	RepeatMasker	similarity	3022781	3022845	24.9	+	.	Target "Motif:GA-rich" 1 65
Chr1	RepeatMasker	similarity	3023138	3023206	15.2	+	.	Target "Motif:A-rich" 1 72
Chr1	RepeatMasker	similarity	3081349	3081385	14.9	+	.	Target "Motif:A-rich" 1 39
Chr1	RepeatMasker	similarity	3094030	3094091	24.3	+	.	Target "Motif:A-rich" 1 63
Chr1	RepeatMasker	similarity	3140759	3140832	30.3	+	.	Target "Motif:GA-rich" 1 74
Chr1	RepeatMasker	similarity	3269672	3269706	19.6	+	.	Target "Motif:GA-rich" 1 35
Chr1	RepeatMasker	similarity	3297898	3297925	16.1	+	.	Target "Motif:A-rich" 1 28
Chr1	RepeatMasker	similarity	3397445	3397484	24.2	+	.	Target "Motif:GA-rich" 1 41
Chr1	RepeatMasker	similarity	3397886	3397923	18.1	+	.	Target "Motif:A-rich" 1 38
Chr1	RepeatMasker	similarity	3399648	3399719	22.8	+	.	Target "Motif:GA-rich" 1 72
Chr1	RepeatMasker	similarity	3401544	3401576	21.3	+	.	Target "Motif:A-rich" 1 33
Chr1	RepeatMasker	similarity	3413567	3413621	20.2	+	.	Target "Motif:A-rich" 1 53
Chr1	RepeatMasker	similarity	3439601	3439670	26.0	+	.	Target "Motif:GA-rich" 1 70
Chr1	RepeatMasker	similarity	3549649	3549676	16.1	+	.	Target "Motif:A-rich" 1 28
Chr1	RepeatMasker	similarity	3610053	3610186	20.5	+	.	Target "Motif:GA-rich" 1 127
Chr1	RepeatMasker	similarity	3613043	3613089	14.2	+	.	Target "Motif:A-rich" 1 48
Chr1	RepeatMasker	similarity	3624086	3624178	30.3	+	.	Target "Motif:GA-rich" 1 93
Chr1	RepeatMasker	similarity	3650467	3650501	15.9	+	.	Target "Motif:A-rich" 1 37
Chr1	RepeatMasker	similarity	3659251	3659302	22.2	+	.	Target "Motif:A-rich" 1 52
Chr1	RepeatMasker	similarity	3708710	3708741	10.7	+	.	Target "Motif:A-rich" 1 32
Chr1	RepeatMasker	similarity	3767148	3767220	15.1	+	.	Target "Motif:A-rich" 1 73
Chr1	RepeatMasker	similarity	3792157	3792222	24.5	+	.	Target "Motif:GA-rich" 1 66
Chr1	RepeatMasker	similarity	3822704	3822735	22.1	+	.	Target "Motif:GA-rich" 1 32
Chr1	RepeatMasker	similarity	3909456	3909511	28.1	+	.	Target "Motif:A-rich" 1 58
Chr1	RepeatMasker	similarity	3934755	3934796	28.8	+	.	Target "Motif:A-rich" 1 42
Chr1	RepeatMasker	similarity	3957943	3957989	24.3	+	.	Target "Motif:A-rich" 1 45
Chr1	RepeatMasker	similarity	3984224	3984340	34.1	+	.	Target "Motif:GA-rich" 1 117
Chr1	RepeatMasker	similarity	4019125	4019161	18.6	+	.	Target "Motif:A-rich" 1 37
Chr1	RepeatMasker	similarity	4020840	4020895	24.4	+	.	Target "Motif:A-rich" 1 52
Chr1	RepeatMasker	similarity	4026626	4026662	9.7	+	.	Target "Motif:A-rich" 1 35
Chr1	RepeatMasker	similarity	4037110	4037260	22.6	+	.	Target "Motif:GA-rich" 1 148
Chr1	RepeatMasker	similarity	4050043	4050122	19.3	+	.	Target "Motif:GA-rich" 1 77
Chr1	RepeatMasker	similarity	4068020	4068070	31.9	+	.	Target "Motif:GA-rich" 1 51
Chr1	RepeatMasker	similarity	4077433	4077472	26.8	+	.	Target "Motif:A-rich" 1 40
Chr1	RepeatMasker	similarity	4209135	4209182	24.8	+	.	Target "Motif:GA-rich" 1 50
Chr1	RepeatMasker	similarity	4266685	4266736	16.9	+	.	Target "Motif:A-rich" 1 52
Chr1	RepeatMasker	similarity	4286424	4286475	22.8	+	.	Target "Motif:A-rich" 1 52
Chr1	RepeatMasker	similarity	4305714	4305747	16.4	+	.	Target "Motif:GA-rich" 1 34
Chr1	RepeatMasker	similarity	4343431	4343449	14.3	+	.	Target "Motif:A-rich" 1 56
Chr1	RepeatMasker	similarity	4361610	4361667	22.1	+	.	Target "Motif:A-rich" 1 56
Chr1	RepeatMasker	similarity	4397462	4397501	26.8	+	.	Target "Motif:GA-rich" 1 40
Chr1	RepeatMasker	similarity	4399571	4399631	12.9	+	.	Target "Motif:A-rich" 1 65
Chr1	RepeatMasker	similarity	4431052	4431108	24.8	+	.	Target "Motif:A-rich" 1 61
Chr1	RepeatMasker	similarity	4465600	4465654	34.8	+	.	Target "Motif:A-rich" 1 55
Chr1	RepeatMasker	similarity	4489436	4489494	24.6	+	.	Target "Motif:GA-rich" 1 61
Chr1	RepeatMasker	similarity	4502580	4502642	18.1	+	.	Target "Motif:GA-rich" 1 64
Chr1	RepeatMasker	similarity	4564357	4564367	11.4	+	.	Target "Motif:A-rich" 1 40
Chr1	RepeatMasker	similarity	4576572	4576650	35.4	+	.	Target "Motif:A-rich" 1 79
Chr1	RepeatMasker	similarity	4665982	4666045	23.7	+	.	Target "Motif:A-rich" 1 64
Chr1	RepeatMasker	similarity	4710765	4710797	10.4	+	.	Target "Motif:A-rich" 1 34
Chr1	RepeatMasker	similarity	4727503	4727544	17.7	+	.	Target "Motif:A-rich" 1 41
Chr1	RepeatMasker	similarity	4753173	4753231	24.4	+	.	Target "Motif:A-rich" 1 57
Chr1	RepeatMasker	similarity	4775642	4775689	15.0	+	.	Target "Motif:GA-rich" 1 48
Chr1	RepeatMasker	similarity	4799357	4799444	31.3	+	.	Target "Motif:GA-rich" 1 89
Chr1	RepeatMasker	similarity	4799568	4799657	21.5	+	.	Target "Motif:A-rich" 1 90
Chr1	RepeatMasker	similarity	4800863	4800895	16.9	+	.	Target "Motif:A-rich" 1 33
Chr1	RepeatMasker	similarity	4820885	4820932	23.7	+	.	Target "Motif:GA-rich" 1 46
Chr2	RepeatMasker	similarity	86	1179	22.0	+	.	Target "Motif:A-rich" 23 1176
Chr2	RepeatMasker	similarity	1227	1887	22.0	+	.	Target "Motif:A-rich" 1177 1851
Chr2	RepeatMasker	similarity	4741	6410	22.0	+	.	Target "Motif:A-rich" 4396 6122
Chr2	RepeatMasker	similarity	6465	6518	22.0	+	.	Target "Motif:A-rich" 6123 6178
Chr2	RepeatMasker	similarity	6564	6801	22.0	+	.	Target "Motif:A-rich" 6179 6419
Chr2	RepeatMasker	similarity	6829	6992	22.0	+	.	Target "Motif:A-rich" 6420 6592
Chr2	RepeatMasker	similarity	7095	8048	22.0	+	.	Target "Motif:A-rich" 6593 7600
Chr2	RepeatMasker	similarity	12450	12769	22.0	+	.	Target "Motif:A-rich" 11609 11952
Chr2	RepeatMasker	similarity	12866	13517	22.0	+	.	Target "Motif:A-rich" 11953 12636
Chr2	RepeatMasker	similarity	15681	15983	22.0	+	.	Target "Motif:A-rich" 14700 15019
Chr2	RepeatMasker	similarity	16613	16908	22.0	+	.	Target "Motif:A-rich" 15598 15901
Chr2	RepeatMasker	similarity	16963	17610	22.0	+	.	Target "Motif:A-rich" 15902 16592
Chr2	RepeatMasker	similarity	20506	20824	22.0	+	.	Target "Motif:A-rich" 19242 19575
Chr2	RepeatMasker	similarity	20872	21858	22.0	+	.	Target "Motif:A-rich" 19576 20603
Chr2	RepeatMasker	similarity	21930	22701	22.0	+	.	Target "Motif:A-rich" 20604 21410
Chr2	RepeatMasker	similarity	23022	23360	22.0	+	.	Target "Motif:A-rich" 21696 22053
Chr2	RepeatMasker	similarity	23395	23639	22.0	+	.	Target "Motif:A-rich" 22054 22316
Chr2	RepeatMasker	similarity	23968	24968	22.0	+	.	Target "Motif:A-rich" 22673 23712
Chr2	RepeatMasker	similarity	30162	30714	22.0	+	.	Target "Motif:A-rich" 28612 29180
Chr2	RepeatMasker	similarity	30990	31072	22.0	+	.	Target "Motif:A-rich" 29428 29515
Chr2	RepeatMasker	similarity	31158	31674	22.0	+	.	Target "Motif:A-rich" 29516 30057
Chr2	RepeatMasker	similarity	31711	32798	22.0	+	.	Target "Motif:A-rich" 30058 31226
Chr2	RepeatMasker	similarity	34264	34767	22.0	+	.	Target "Motif:A-rich" 32466 33002
Chr2	RepeatMasker	similarity	34898	35071	22.0	+	.	Target "Motif:A-rich" 33003 33182
Chr2	RepeatMasker	similarity	35243	35619	22.0	+	.	Target "Motif:A-rich" 33183 33574
Chr2	RepeatMasker	similarity	35754	35886	22.0	+	.	Target "Motif:A-rich" 33575 33712
Chr2	RepeatMasker	similarity	36701	36928	22.0	+	.	Target "Motif:A-rich" 34589 34830
Chr2	RepeatMasker	similarity	37036	37818	22.0	+	.	Target "Motif:A-rich" 34831 35660
Chr2	RepeatMasker	similarity	39028	39249	22.0	+	.	Target "Motif:A-rich" 36956 37193
Chr2	RepeatMasker	similarity	41379	42084	22.0	+	.	Target "Motif:A-rich" 39224 39972
Chr2	RepeatMasker	similarity	42137	43357	22.0	+	.	Target "Motif:A-rich" 39973 41249
Chr2	RepeatMasker	similarity	43430	44524	22.0	+	.	Target "Motif:A-rich" 41250 42422
Chr2	RepeatMasker	similarity	44612	44724	22.0	+	.	Target "Motif:A-rich" 42423 42545
Chr2	RepeatMasker	similarity	44770	44868	22.0	+	.	Target "Motif:A-rich" 42546 42651
Chr2	RepeatMasker	similarity	44973	45200	22.0	+	.	Target "Motif:A-rich" 42652 42893
Chr2	RepeatMasker	similarity	50002	51726	22.0	+	.	Target "Motif:A-rich" 47698 49525
Chr2	RepeatMasker	similarity	51786	52002	22.0	+	.	Target "Motif:A-rich" 49526 49753
Chr2	RepeatMasker	similarity	52370	52506	22.0	+	.	Target "Motif:A-rich" 50001 50144
Chr2	RepeatMasker	similarity	52547	52654	22.0	+	.	Target "Motif:A-rich" 50145 50253
Chr2	RepeatMasker	similarity	52706	52783	22.0	+	.	Target "Motif:A-rich" 50254 50339
Chr2	RepeatMasker	similarity	52977	54369	22.0	+	.	Target "Motif:A-rich" 50340 51807
Chr2	RepeatMasker	similarity	55265	55686	22.0	+	.	Target "Motif:A-rich" 52780 53220
Chr2	RepeatMasker	similarity	55777	57016	22.0	+	.	Target "Motif:A-rich" 53221 54527
Chr2	RepeatMasker	similarity	57089	57161	22.0	+	.	Target "Motif:A-rich" 54528 54602
Chr2	RepeatMasker	similarity	59412	59744	21.8	+	.	Target "Motif:A-rich" 1872 2227
Chr2	RepeatMasker	similarity	59813	61279	21.8	+	.	Target "Motif:A-rich" 2228 3780
Chr2	RepeatMasker	similarity	61736	61836	21.8	+	.	Target "Motif:A-rich" 4227 4335
Chr2	RepeatMasker	similarity	61884	62176	21.8	+	.	Target "Motif:A-rich" 4336 4638
Chr2	RepeatMasker	similarity	62263	62662	21.8	+	.	Target "Motif:A-rich" 4639 5068
Chr2	RepeatMasker	similarity	63452	64327	21.8	+	.	Target "Motif:A-rich" 5690 6630
Chr2	RepeatMasker	similarity	68966	69400	21.8	+	.	Target "Motif:A-rich" 11131 11588
Chr2	RepeatMasker	similarity	69507	69554	21.8	+	.	Target "Motif:A-rich" 11589 11637
Chr2	RepeatMasker	similarity	76243	78126	21.8	+	.	Target "Motif:A-rich" 18143 20153
Chr2	RepeatMasker	similarity	79184	80241	21.8	+	.	Target "Motif:A-rich" 20985 22099
Chr2	RepeatMasker	similarity	82353	82985	21.8	+	.	Target "Motif:A-rich" 24375 25041
Chr2	RepeatMasker	similarity	83107	83373	21.8	+	.	Target "Motif:A-rich" 25042 25305
Chr2	RepeatMasker	similarity	83794	85227	21.8	+	.	Target "Motif:A-rich" 25766 27281
Chr2	RepeatMasker	similarity	86110	86473	21.8	+	.	Target "Motif:A-rich" 28234 28623
Chr2	RepeatMasker	similarity	88794	90999	21.8	+	.	Target "Motif:A-rich" 30830 33113
Chr2	RepeatMasker	similarity	92875	93559	21.8	+	.	Target "Motif:A-rich" 34911 35645
Chr2	RepeatMasker	similarity	93606	96009	21.8	+	.	Target "Motif:A-rich" 35646 38205
Chr2	RepeatMasker	similarity	98114	98163	21.8	+	.	Target "Motif:A-rich" 40244 40300
Chr2	RepeatMasker	similarity	98192	98953	21.8	+	.	Target "Motif:A-rich" 40301 41111
Chr2	RepeatMasker	similarity	100017	102096	21.8	+	.	Target "Motif:A-rich" 42093 44333
Chr2	RepeatMasker	similarity	102137	103550	21.8	+	.	Target "Motif:A-rich" 44334 45843
Chr2	RepeatMasker	similarity	104114	104684	21.8	+	.	Target "Motif:A-rich" 46433 47055
Chr2	RepeatMasker	similarity	107106	107719	21.8	+	.	Target "Motif:A-rich" 49626 50295
Chr2	RepeatMasker	similarity	107764	108067	21.8	+	.	Target "Motif:A-rich" 50296 50619
Chr2	RepeatMasker	similarity	108134	108165	21.8	+	.	Target "Motif:A-rich" 50620 50656
Chr2	RepeatMasker	similarity	108204	108567	21.8	+	.	Target "Motif:A-rich" 50657 51040
Chr2	RepeatMasker	similarity	108605	109059	21.8	+	.	Target "Motif:A-rich" 51041 51512
Chr2	RepeatMasker	similarity	109125	109709	21.8	+	.	Target "Motif:A-rich" 51513 52145
Chr2	RepeatMasker	similarity	109769	109955	21.8	+	.	Target "Motif:A-rich" 52146 52346
Chr2	RepeatMasker	similarity	110051	110267	21.8	+	.	Target "Motif:A-rich" 52347 52582
Chr2	RepeatMasker	similarity	110321	111056	21.8	+	.	Target "Motif:A-rich" 52583 53383
Chr2	RepeatMasker	similarity	111091	113844	21.8	+	.	Target "Motif:A-rich" 53384 56311
Chr2	RepeatMasker	similarity	115055	115257	21.8	+	.	Target "Motif:A-rich" 57541 57736
Chr2	RepeatMasker	similarity	115353	116046	21.8	+	.	Target "Motif:A-rich" 57737 58471
Chr2	RepeatMasker	similarity	172546	173549	21.4	+	.	Target "Motif:A-rich" 131 1205
Chr2	RepeatMasker	similarity	173696	175377	21.4	+	.	Target "Motif:A-rich" 1206 2953
Chr2	RepeatMasker	similarity	175436	177308	21.4	+	.	Target "Motif:A-rich" 2954 4902
Chr2	RepeatMasker	similarity	177362	178418	21.4	+	.	Target "Motif:A-rich" 4903 6028
Chr2	RepeatMasker	similarity	178489	179208	21.4	+	.	Target "Motif:A-rich" 6029 6794
Chr2	RepeatMasker	similarity	180004	180205	21.4	+	.	Target "Motif:A-rich" 7558 7766
Chr2	RepeatMasker	similarity	180294	181772	21.4	+	.	Target "Motif:A-rich" 7767 9320
Chr2	RepeatMasker	similarity	181812	183133	21.4	+	.	Target "Motif:A-rich" 9321 11177
Chr2	RepeatMasker	similarity	183688	184067	21.4	+	.	Target "Motif:A-rich" 11178 11713
Chr2	RepeatMasker	similarity	184896	185342	21.4	+	.	Target "Motif:A-rich" 12500 12978
Chr2	RepeatMasker	similarity	186364	186619	21.4	+	.	Target "Motif:A-rich" 13987 14251
Chr2	RepeatMasker	similarity	187367	187528	21.4	+	.	Target "Motif:A-rich" 14995 15170
Chr2	RepeatMasker	similarity	187566	187954	21.4	+	.	Target "Motif:A-rich" 15171 15583
Chr2	RepeatMasker	similarity	188240	188820	21.4	+	.	Target "Motif:A-rich" 15875 16465
Chr2	RepeatMasker	similarity	188882	189128	21.4	+	.	Target "Motif:A-rich" 16466 16722
Chr2	RepeatMasker	similarity	189196	189270	21.4	+	.	Target "Motif:A-rich" 16723 16800
Chr2	RepeatMasker	similarity	189402	189606	21.4	+	.	Target "Motif:A-rich" 16801 17015
Chr2	RepeatMasker	similarity	189655	191543	21.4	+	.	Target "Motif:A-rich" 17016 18967
Chr2	RepeatMasker	similarity	192386	192721	21.4	+	.	Target "Motif:A-rich" 19892 20957
Chr2	RepeatMasker	similarity	193699	193862	21.4	+	.	Target "Motif:A-rich" 20958 21485
Chr2	RepeatMasker	similarity	193914	194345	21.4	+	.	Target "Motif:A-rich" 21486 21947
Chr2	RepeatMasker	similarity	199602	199860	21.4	+	.	Target "Motif:A-rich" 26785 27051
Chr2	RepeatMasker	similarity	199894	201207	21.4	+	.	Target "Motif:A-rich" 27052 28442
Chr2	RepeatMasker	similarity	201288	201683	21.4	+	.	Target "Motif:A-rich" 28443 28875
Chr2	RepeatMasker	similarity	201763	202962	21.4	+	.	Target "Motif:A-rich" 28876 30162
Chr2	RepeatMasker	similarity	206017	207667	21.4	+	.	Target "Motif:A-rich" 1 1764
Chr2	RepeatMasker	similarity	207734	208443	21.4	+	.	Target "Motif:A-rich" 34890 36265
Chr2	RepeatMasker	similarity	209038	209064	21.4	+	.	Target "Motif:A-rich" 36266 36321
Chr2	RepeatMasker	similarity	209113	209201	21.4	+	.	Target "Motif:A-rich" 36322 36413
Chr2	RepeatMasker	similarity	209282	209547	21.4	+	.	Target "Motif:A-rich" 36414 36699
Chr2	RepeatMasker	similarity	217756	218929	21.4	+	.	Target "Motif:A-rich" 45106 46342
Chr2	RepeatMasker	similarity	219685	220105	21.4	+	.	Target "Motif:A-rich" 47066 47504
Chr2	RepeatMasker	similarity	221154	223041	21.4	+	.	Target "Motif:A-rich" 48601 50795
Chr2	RepeatMasker	similarity	223235	223590	21.4	+	.	Target "Motif:A-rich" 50796 51211
Chr2	RepeatMasker	similarity	223685	223914	21.4	+	.	Target "Motif:A-rich" 51212 51451
Chr2	RepeatMasker	similarity	223943	224557	21.4	+	.	Target "Motif:A-rich" 51452 52255
Chr2	RepeatMasker	similarity	224719	224775	21.4	+	.	Target "Motif:A-rich" 52256 52332
Chr2	RepeatMasker	similarity	224832	225112	21.4	+	.	Target "Motif:A-rich" 52333 52625
Chr2	RepeatMasker	similarity	225176	225216	21.4	+	.	Target "Motif:A-rich" 52626 52672
Chr2	RepeatMasker	similarity	227049	227226	21.4	+	.	Target "Motif:A-rich" 54629 54817
Chr2	RepeatMasker	similarity	227280	227483	21.4	+	.	Target "Motif:A-rich" 54818 55033
Chr2	RepeatMasker	similarity	228012	228221	21.4	+	.	Target "Motif:A-rich" 55481 55704
Chr2	RepeatMasker	similarity	228259	228335	21.4	+	.	Target "Motif:A-rich" 55705 55779
Chr2	RepeatMasker	similarity	228400	228868	21.4	+	.	Target "Motif:A-rich" 55780 56273
Chr2	RepeatMasker	similarity	228942	229249	21.4	+	.	Target "Motif:A-rich" 56274 56605
Chr2	RepeatMasker	similarity	229301	229867	21.4	+	.	Target "Motif:A-rich" 56606 57224
Chr2	RepeatMasker	similarity	229915	231012	21.4	+	.	Target "Motif:A-rich" 57225 58419
Chr2	RepeatMasker	similarity	287456	288597	22.4	+	.	Target "Motif:A-rich" 72 1271
Chr2	RepeatMasker	similarity	289050	289565	22.4	+	.	Target "Motif:A-rich" 1575 2116
Chr2	RepeatMasker	similarity	290507	291143	22.4	+	.	Target "Motif:A-rich" 3064 3721
Chr2	RepeatMasker	similarity	292078	292601	22.4	+	.	Target "Motif:A-rich" 4637 5181
Chr2	RepeatMasker	similarity	293911	294904	22.4	+	.	Target "Motif:A-rich" 6482 7540
Chr2	RepeatMasker	similarity	295977	296274	22.4	+	.	Target "Motif:A-rich" 8409 8705
Chr2	RepeatMasker	similarity	296322	296584	22.4	+	.	Target "Motif:A-rich" 8706 8991
Chr2	RepeatMasker	similarity	296664	297309	22.4	+	.	Target "Motif:A-rich" 8992 9675
Chr2	RepeatMasker	similarity	298144	298199	22.4	+	.	Target "Motif:A-rich" 10458 10518
Chr2	RepeatMasker	similarity	298285	300780	22.4	+	.	Target "Motif:A-rich" 10519 13121
Chr2	RepeatMasker	similarity	301579	302318	22.4	+	.	Target "Motif:A-rich" 13909 14697
Chr2	RepeatMasker	similarity	304019	304778	22.4	+	.	Target "Motif:A-rich" 16327 17112
Chr2	RepeatMasker	similarity	305577	306316	22.4	+	.	Target "Motif:A-rich" 17899 18687
Chr2	RepeatMasker	similarity	307301	308036	22.4	+	.	Target "Motif:A-rich" 19551 20309
Chr2	RepeatMasker	similarity	308633	309339	22.4	+	.	Target "Motif:A-rich" 20877 21605
Chr2	RepeatMasker	similarity	311765	314552	22.4	+	.	Target "Motif:A-rich" 23989 26927
Chr2	RepeatMasker	similarity	314611	314643	22.4	+	.	Target "Motif:A-rich" 26928 26960
Chr2	RepeatMasker	similarity	314716	314852	22.4	+	.	Target "Motif:A-rich" 26961 27106
Chr2	RepeatMasker	similarity	314933	315022	22.4	+	.	Target "Motif:A-rich" 27107 27202
Chr2	RepeatMasker	similarity	318605	319508	22.4	+	.	Target "Motif:A-rich" 30508 31441
Chr2	RepeatMasker	similarity	324712	325111	22.4	+	.	Target "Motif:A-rich" 35872 36288
Chr2	RepeatMasker	similarity	325187	325568	22.4	+	.	Target "Motif:A-rich" 36289 36692
Chr2	RepeatMasker	similarity	325642	326608	22.4	+	.	Target "Motif:A-rich" 36693 37682
Chr2	RepeatMasker	similarity	327604	328748	22.4	+	.	Target "Motif:A-rich" 38564 39773
Chr2	RepeatMasker	similarity	330633	331002	22.4	+	.	Target "Motif:A-rich" 41590 41989
Chr2	RepeatMasker	similarity	334138	334477	22.4	+	.	Target "Motif:A-rich" 45136 45489
Chr2	RepeatMasker	similarity	334670	334928	22.4	+	.	Target "Motif:A-rich" 45490 45756
Chr2	RepeatMasker	similarity	334980	336343	22.4	+	.	Target "Motif:A-rich" 45757 47203
Chr2	RepeatMasker	similarity	473771	473819	26.7	+	.	Target "Motif:A-rich" 1 49
Chr2	RepeatMasker	similarity	636512	636559	24.4	+	.	Target "Motif:A-rich" 1 49
Chr2	RepeatMasker	similarity	661931	661997	27.1	+	.	Target "Motif:GA-rich" 1 66
Chr2	RepeatMasker	similarity	691315	691346	10.8	+	.	Target "Motif:A-rich" 1 32
Chr2	RepeatMasker	similarity	709422	709449	8.2	+	.	Target "Motif:GA-rich" 1 28
Chr2	RepeatMasker	similarity	730909	730950	15.3	+	.	Target "Motif:A-rich" 1 39
Chr2	RepeatMasker	similarity	772893	772975	20.7	+	.	Target "Motif:A-rich" 1 80
Chr2	RepeatMasker	similarity	777127	777160	20.2	+	.	Target "Motif:A-rich" 1 34
Chr2	RepeatMasker	similarity	817393	817460	27.6	+	.	Target "Motif:A-rich" 1 65
Chr2	RepeatMasker	similarity	848643	848694	27.6	+	.	Target "Motif:GA-rich" 1 52
Chr2	RepeatMasker	similarity	922753	922793	16.4	+	.	Target "Motif:A-rich" 1 42
Chr2	RepeatMasker	similarity	1005687	1005730	15.3	+	.	Target "Motif:A-rich" 1 44
Chr2	RepeatMasker	similarity	1038222	1038284	23.5	+	.	Target "Motif:GA-rich" 1 66
Chr2	RepeatMasker	similarity	1046761	1046800	21.1	+	.	Target "Motif:GA-rich" 1 40
Chr2	RepeatMasker	similarity	1078080	1078117	15.3	+	.	Target "Motif:A-rich" 1 39
Chr2	RepeatMasker	similarity	1119422	1119461	25.3	+	.	Target "Motif:A-rich" 1 39
Chr2	RepeatMasker	similarity	1120180	1120207	15.9	+	.	Target "Motif:A-rich" 1 28
Chr2	RepeatMasker	similarity	1123435	1123486	22.2	+	.	Target "Motif:GA-rich" 1 56
Chr2	RepeatMasker	similarity	1125215	1125270	22.0	+	.	Target "Motif:A-rich" 1 57
Chr2	RepeatMasker	similarity	1133418	1133476	20.4	+	.	Target "Motif:GA-rich" 1 60
Chr2	RepeatMasker	similarity	1236381	1236411	18.2	+	.	Target "Motif:A-rich" 1 31
Chr2	RepeatMasker	similarity	1299687	1299741	31.3	+	.	Target "Motif:A-rich" 1 55
Chr2	RepeatMasker	similarity	1316421	1316555	26.7	+	.	Target "Motif:GA-rich" 1 136
Chr2	RepeatMasker	similarity	1351148	1351222	8.9	+	.	Target "Motif:A-rich" 1 69
Chr2	RepeatMasker	similarity	1362887	1362974	19.6	+	.	Target "Motif:A-rich" 1 88
Chr2	RepeatMasker	similarity	1401653	1401688	18.9	+	.	Target "Motif:A-rich" 1 36
Chr2	RepeatMasker	similarity	1414064	1414091	16.1	+	.	Target "Motif:A-rich" 1 28
Chr2	RepeatMasker	similarity	1446126	1446161	22.7	+	.	Target "Motif:A-rich" 1 36
Chr2	RepeatMasker	similarity	1530265	1530305	18.5	+	.	Target "Motif:A-rich" 1 40
Chr2	RepeatMasker	similarity	1570039	1570074	12.6	+	.	Target "Motif:GA-rich" 1 37
Chr2	RepeatMasker	similarity	1654518	1654574	21.6	+	.	Target "Motif:A-rich" 1 58
Chr2	RepeatMasker	similarity	1676678	1676749	16.5	+	.	Target "Motif:GA-rich" 1 71
Chr2	RepeatMasker	similarity	1685500	1685530	18.8	+	.	Target "Motif:A-rich" 1 31
Chr2	RepeatMasker	similarity	1685562	1685621	21.1	+	.	Target "Motif:A-rich" 1 60
Chr2	RepeatMasker	similarity	1717318	1717403	24.2	+	.	Target "Motif:GA-rich" 1 87
Chr2	RepeatMasker	similarity	1717465	1717530	25.8	+	.	Target "Motif:GA-rich" 1 67
Chr2	RepeatMasker	similarity	1727141	1727192	18.8	+	.	Target "Motif:A-rich" 1 53
Chr2	RepeatMasker	similarity	1828464	1828498	16.1	+	.	Target "Motif:A-rich" 1 35
Chr2	RepeatMasker	similarity	1876637	1876722	24.0	+	.	Target "Motif:GA-rich" 1 87
Chr2	RepeatMasker	similarity	1905102	1905138	11.7	+	.	Target "Motif:GA-rich" 1 41
Chr2	RepeatMasker	similarity	2024797	2024829	20.8	+	.	Target "Motif:A-rich" 1 33
Chr2	RepeatMasker	similarity	2105071	2105105	23.5	+	.	Target "Motif:A-rich" 1 35
Chr2	RepeatMasker	similarity	2122455	2122519	32.9	+	.	Target "Motif:A-rich" 1 65
Chr2	RepeatMasker	similarity	2133860	2133899	14.5	+	.	Target "Motif:A-rich" 1 39
Chr2	RepeatMasker	similarity	2171701	2171744	13.0	+	.	Target "Motif:A-rich" 1 43
Chr2	RepeatMasker	similarity	2177890	2177957	21.9	+	.	Target "Motif:GA-rich" 1 68
Chr2	RepeatMasker	similarity	2185618	2185666	22.2	+	.	Target "Motif:A-rich" 1 49
Chr2	RepeatMasker	similarity	2187126	2187163	10.0	+	.	Target "Motif:A-rich" 1 35
Chr2	RepeatMasker	similarity	2931242	2931273	21.6	+	.	Target "Motif:A-rich" 1 32
Chr2	RepeatMasker	similarity	2931681	2931720	15.3	+	.	Target "Motif:A-rich" 1 39
Chr2	RepeatMasker	similarity	2952517	2952555	12.3	+	.	Target "Motif:A-rich" 1 38
Chr2	RepeatMasker	similarity	2958253	2958291	14.9	+	.	Target "Motif:A-rich" 1 39
Chr2	RepeatMasker	similarity	2960117	2960152	12.8	+	.	Target "Motif:A-rich" 1 35
Chr2	RepeatMasker	similarity	2973402	2973443	22.0	+	.	Target "Motif:A-rich" 1 43
Chr2	RepeatMasker	similarity	2976957	2977009	29.9	+	.	Target "Motif:GA-rich" 1 53
Chr2	RepeatMasker	similarity	3063912	3063950	12.3	+	.	Target "Motif:A-rich" 1 39
Chr2	RepeatMasker	similarity	3070424	3070474	29.8	+	.	Target "Motif:A-rich" 1 50
Chr2	RepeatMasker	similarity	3207850	3207912	18.4	+	.	Target "Motif:A-rich" 1 66
Chr2	RepeatMasker	similarity	3650884	3650987	21.4	+	.	Target "Motif:GA-rich" 1 108
Chr2	RepeatMasker	similarity	3682517	3682593	26.0	+	.	Target "Motif:A-rich" 1 75
Chr2	RepeatMasker	similarity	3693470	3693531	29.6	+	.	Target "Motif:GA-rich" 1 62
Chr2	RepeatMasker	similarity	3704213	3704258	10.3	+	.	Target "Motif:A-rich" 1 46
Chr2	RepeatMasker	similarity	3828888	3828932	24.5	+	.	Target "Motif:A-rich" 1 44
Chr2	RepeatMasker	similarity	3842264	3842302	11.6	+	.	Target "Motif:A-rich" 1 40
Chr2	RepeatMasker	similarity	3842437	3842475	20.6	+	.	Target "Motif:GA-rich" 1 39
Chr2	RepeatMasker	similarity	3877337	3877382	16.0	+	.	Target "Motif:A-rich" 1 44
Chr2	RepeatMasker	similarity	3885609	3885640	17.6	+	.	Target "Motif:A-rich" 1 33
Chr2	RepeatMasker	similarity	3939334	3939373	19.9	+	.	Target "Motif:A-rich" 1 40
Chr2	RepeatMasker	similarity	3961106	3961143	18.9	+	.	Target "Motif:A-rich" 1 37
Chr2	RepeatMasker	similarity	3961292	3961336	17.4	+	.	Target "Motif:A-rich" 1 45
Chr2	RepeatMasker	similarity	3980120	3980173	31.8	+	.	Target "Motif:A-rich" 1 55
Chr2	RepeatMasker	similarity	4000690	4000758	15.8	+	.	Target "Motif:A-rich" 1 69
Chr2	RepeatMasker	similarity	4067554	4067605	28.4	+	.	Target "Motif:GA-rich" 1 54
Chr2	RepeatMasker	similarity	4082875	4082952	20.5	+	.	Target "Motif:GA-rich" 1 73
Chr2	RepeatMasker	similarity	4104062	4104109	11.2	+	.	Target "Motif:A-rich" 1 53
Chr2	RepeatMasker	similarity	4104186	4104223	17.8	+	.	Target "Motif:A-rich" 1 38
Chr2	RepeatMasker	similarity	4117407	4117463	19.2	+	.	Target "Motif:A-rich" 1 56
Chr2	RepeatMasker	similarity	4181493	4181524	10.8	+	.	Target "Motif:A-rich" 1 32
Chr2	RepeatMasker	similarity	4259272	4259320	32.8	+	.	Target "Motif:A-rich" 1 49
Chr2	RepeatMasker	similarity	4322874	4322943	17.2	+	.	Target "Motif:A-rich" 1 64
Chr2	RepeatMasker	similarity	4323116	4323155	20.1	+	.	Target "Motif:A-rich" 1 40
Chr2	RepeatMasker	similarity	4347380	4347424	22.0	+	.	Target "Motif:GA-rich" 1 45
Chr2	RepeatMasker	similarity	4381217	4381250	16.7	+	.	Target "Motif:A-rich" 1 34
Chr2	RepeatMasker	similarity	4406440	4406486	25.1	+	.	Target "Motif:A-rich" 1 47
Chr2	RepeatMasker	similarity	4501011	4501080	27.8	+	.	Target "Motif:A-rich" 1 67
Chr2	RepeatMasker	similarity	4530332	4530386	24.2	+	.	Target "Motif:GA-rich" 1 56
Chr2	RepeatMasker	similarity	4595774	4595810	21.8	+	.	Target "Motif:A-rich" 1 37
Chr2	RepeatMasker	similarity	4609436	4609503	23.1	+	.	Target "Motif:GA-rich" 1 65
Chr2	RepeatMasker	similarity	4611704	4611732	19.7	+	.	Target "Motif:GA-rich" 1 29
Chr2	RepeatMasker	similarity	4707587	4707631	12.3	+	.	Target "Motif:GA-rich" 1 40
Chr2	RepeatMasker	similarity	4718883	4718943	27.1	+	.	Target "Motif:A-rich" 1 59
Chr2	RepeatMasker	similarity	4719465	4719520	19.1	+	.	Target "Motif:A-rich" 1 57
Chr2	RepeatMasker	similarity	4747539	4747573	15.9	+	.	Target "Motif:A-rich" 1 36
Chr2	RepeatMasker	similarity	4785237	4785278	15.2	+	.	Target "Motif:A-rich" 1 40
Chr2	RepeatMasker	similarity	4803301	4803397	22.8	+	.	Target "Motif:A-rich" 1 100
Chr2	RepeatMasker	similarity	4803311	4803393	31.9	+	.	Target "Motif:GA-rich" 1 85
Chr2	RepeatMasker	similarity	4880178	4880204	16.9	+	.	Target "Motif:GA-rich" 1 27
Chr2	RepeatMasker	similarity	4891580	4891606	12.0	+	.	Target "Motif:GA-rich" 1 28
Chr2	RepeatMasker	similarity	4893377	4893421	8.4	+	.	Target "Motif:GA-rich" 1 41
Chr2	RepeatMasker	similarity	4970231	4970285	21.1	+	.	Target "Motif:A-rich" 1 55
Chr2	RepeatMasker	similarity	5020940	5020993	29.1	+	.	Target "Motif:A-rich" 1 55
Chr2	RepeatMasker	similarity	5034085	5034125	26.1	+	.	Target "Motif:A-rich" 1 41
Chr3	RepeatMasker	similarity	20	37	22.3	+	.	Target "Motif:A-rich" 1 21
Chr3	RepeatMasker	similarity	131	489	22.3	+	.	Target "Motif:A-rich" 22 393
Chr3	RepeatMasker	similarity	1480	1771	22.3	+	.	Target "Motif:A-rich" 1453 1758
Chr3	RepeatMasker	similarity	2968	3459	22.3	+	.	Target "Motif:A-rich" 2828 3342
Chr3	RepeatMasker	similarity	3518	3782	22.3	+	.	Target "Motif:A-rich" 3343 3615
Chr3	RepeatMasker	similarity	3868	5029	22.3	+	.	Target "Motif:A-rich" 3616 4827
Chr3	RepeatMasker	similarity	5058	5582	22.3	+	.	Target "Motif:A-rich" 4828 5380
Chr3	RepeatMasker	similarity	5622	7244	22.3	+	.	Target "Motif:A-rich" 5381 7101
Chr3	RepeatMasker	similarity	7294	7343	22.3	+	.	Target "Motif:A-rich" 7102 7152
Chr3	RepeatMasker	similarity	7381	7643	22.3	+	.	Target "Motif:A-rich" 7153 7432
Chr3	RepeatMasker	similarity	9599	10539	22.3	+	.	Target "Motif:A-rich" 9212 10201
Chr3	RepeatMasker	similarity	13195	14063	22.3	+	.	Target "Motif:A-rich" 12733 13653
Chr3	RepeatMasker	similarity	14577	15213	22.3	+	.	Target "Motif:A-rich" 14142 14803
Chr3	RepeatMasker	similarity	16401	16973	22.3	+	.	Target "Motif:A-rich" 16030 16629
Chr3	RepeatMasker	similarity	17027	17041	22.3	+	.	Target "Motif:A-rich" 16630 16642
Chr3	RepeatMasker	similarity	17112	17584	22.3	+	.	Target "Motif:A-rich" 16643 17144
Chr3	RepeatMasker	similarity	18441	18752	22.3	+	.	Target "Motif:A-rich" 17997 18330
Chr3	RepeatMasker	similarity	18850	18887	22.3	+	.	Target "Motif:A-rich" 18331 18368
Chr3	RepeatMasker	similarity	20578	20808	22.3	+	.	Target "Motif:A-rich" 19889 20141
Chr3	RepeatMasker	similarity	20895	21126	22.3	+	.	Target "Motif:A-rich" 20142 20382
Chr3	RepeatMasker	similarity	21203	21432	22.3	+	.	Target "Motif:A-rich" 20383 20622
Chr3	RepeatMasker	similarity	21915	22569	22.3	+	.	Target "Motif:A-rich" 21154 21848
Chr3	RepeatMasker	similarity	22612	22818	22.3	+	.	Target "Motif:A-rich" 21849 22059
Chr3	RepeatMasker	similarity	23656	24168	22.3	+	.	Target "Motif:A-rich" 22932 23473
Chr3	RepeatMasker	similarity	25148	25345	22.3	+	.	Target "Motif:A-rich" 24433 24637
Chr3	RepeatMasker	similarity	25853	25948	22.3	+	.	Target "Motif:A-rich" 25172 25277
Chr3	RepeatMasker	similarity	26025	26152	22.3	+	.	Target "Motif:A-rich" 25278 25407
Chr3	RepeatMasker	similarity	26300	27497	22.3	+	.	Target "Motif:A-rich" 25408 26670
Chr3	RepeatMasker	similarity	28635	28954	22.3	+	.	Target "Motif:A-rich" 27787 28122
Chr3	RepeatMasker	similarity	29034	29339	22.3	+	.	Target "Motif:A-rich" 28123 28444
Chr3	RepeatMasker	similarity	30428	30674	22.3	+	.	Target "Motif:A-rich" 29479 29739
Chr3	RepeatMasker	similarity	30741	31158	22.3	+	.	Target "Motif:A-rich" 29740 30180
Chr3	RepeatMasker	similarity	31730	31968	22.3	+	.	Target "Motif:A-rich" 30670 30923
Chr3	RepeatMasker	similarity	31997	32214	22.3	+	.	Target "Motif:A-rich" 30924 31146
Chr3	RepeatMasker	similarity	32321	32668	22.3	+	.	Target "Motif:A-rich" 31147 31504
Chr3	RepeatMasker	similarity	32934	33295	22.3	+	.	Target "Motif:A-rich" 31514 31887
Chr3	RepeatMasker	similarity	33371	33527	22.3	+	.	Target "Motif:A-rich" 31888 32052
Chr3	RepeatMasker	similarity	33585	34184	22.3	+	.	Target "Motif:A-rich" 32053 32702
Chr3	RepeatMasker	similarity	35604	37611	21.4	+	.	Target "Motif:A-rich" 1 2121
Chr3	RepeatMasker	similarity	38190	38426	22.3	+	.	Target "Motif:A-rich" 36666 36913
Chr3	RepeatMasker	similarity	39307	39819	22.3	+	.	Target "Motif:A-rich" 37730 38277
Chr3	RepeatMasker	similarity	40034	40374	22.3	+	.	Target "Motif:A-rich" 38278 38640
Chr3	RepeatMasker	similarity	40465	41168	22.3	+	.	Target "Motif:A-rich" 38641 39364
Chr3	RepeatMasker	similarity	41242	41360	22.3	+	.	Target "Motif:A-rich" 39365 39489
Chr3	RepeatMasker	similarity	41440	42437	22.3	+	.	Target "Motif:A-rich" 39490 40558
Chr3	RepeatMasker	similarity	43566	43778	22.3	+	.	Target "Motif:A-rich" 41629 41856
Chr3	RepeatMasker	similarity	43833	44338	22.3	+	.	Target "Motif:A-rich" 41857 42399
Chr3	RepeatMasker	similarity	44396	45738	22.3	+	.	Target "Motif:A-rich" 42400 43827
Chr3	RepeatMasker	similarity	47797	48025	22.3	+	.	Target "Motif:A-rich" 46011 46246
Chr3	RepeatMasker	similarity	50820	51744	22.3	+	.	Target "Motif:A-rich" 48569 49541
Chr3	RepeatMasker	similarity	53793	54155	22.3	+	.	Target "Motif:A-rich" 51380 51754
Chr3	RepeatMasker	similarity	54224	54348	22.3	+	.	Target "Motif:A-rich" 51755 51886
Chr3	RepeatMasker	similarity	54377	55181	22.3	+	.	Target "Motif:A-rich" 51887 52730
Chr3	RepeatMasker	similarity	55229	55702	22.3	+	.	Target "Motif:A-rich" 52731 53224
Chr3	RepeatMasker	similarity	55744	57514	22.3	+	.	Target "Motif:A-rich" 53225 55104
Chr3	RepeatMasker	similarity	57568	58303	22.3	+	.	Target "Motif:A-rich" 55105 55878
Chr3	RepeatMasker	similarity	207878	207927	15.5	+	.	Target "Motif:A-rich" 1 56
Chr3	RepeatMasker	similarity	239740	239813	26.6	+	.	Target "Motif:A-rich" 1 75
Chr3	RepeatMasker	similarity	303516	303735	30.5	+	.	Target "Motif:GA-rich" 1 224
Chr3	RepeatMasker	similarity	321576	321631	18.8	+	.	Target "Motif:A-rich" 1 59
Chr3	RepeatMasker	similarity	352213	352257	16.3	+	.	Target "Motif:GA-rich" 1 43
Chr3	RepeatMasker	similarity	362136	362260	20.2	+	.	Target "Motif:A-rich" 1 126
Chr3	RepeatMasker	similarity	387083	387116	20.5	+	.	Target "Motif:A-rich" 1 34
Chr3	RepeatMasker	similarity	481080	481106	12.6	+	.	Target "Motif:GA-rich" 1 28
Chr3	RepeatMasker	similarity	531793	531827	14.1	+	.	Target "Motif:A-rich" 1 33
Chr3	RepeatMasker	similarity	577689	577719	18.5	+	.	Target "Motif:A-rich" 1 31
Chr3	RepeatMasker	similarity	680508	680548	13.1	+	.	Target "Motif:A-rich" 1 37
Chr3	RepeatMasker	similarity	767191	767277	24.3	+	.	Target "Motif:A-rich" 1 85
Chr3	RepeatMasker	similarity	767320	767374	20.1	+	.	Target "Motif:A-rich" 1 50
Chr3	RepeatMasker	similarity	773264	773349	29.9	+	.	Target "Motif:A-rich" 1 81
Chr3	RepeatMasker	similarity	778973	779064	25.7	+	.	Target "Motif:GA-rich" 1 92
Chr3	RepeatMasker	similarity	779624	779651	15.9	+	.	Target "Motif:GA-rich" 1 28
Chr3	RepeatMasker	similarity	809816	809867	18.1	+	.	Target "Motif:A-rich" 1 55
Chr3	RepeatMasker	similarity	845545	845621	19.1	+	.	Target "Motif:GA-rich" 1 77
Chr3	RepeatMasker	similarity	883775	883807	14.1	+	.	Target "Motif:GA-rich" 1 32
Chr3	RepeatMasker	similarity	884002	884045	16.6	+	.	Target "Motif:GA-rich" 1 44
Chr3	RepeatMasker	similarity	932333	932367	13.2	+	.	Target "Motif:GA-rich" 1 35
Chr3	RepeatMasker	similarity	939669	939724	9.9	+	.	Target "Motif:A-rich" 1 57
Chr3	RepeatMasker	similarity	953212	953273	29.2	+	.	Target "Motif:GA-rich" 1 62
Chr3	RepeatMasker	similarity	997243	997260	24.7	+	.	Target "Motif:A-rich" 1 37
Chr3	RepeatMasker	similarity	997302	997314	24.7	+	.	Target "Motif:A-rich" 38 69
Chr3	RepeatMasker	similarity	1016779	1016862	33.8	+	.	Target "Motif:GA-rich" 1 79
Chr3	RepeatMasker	similarity	1152991	1153019	20.0	+	.	Target "Motif:A-rich" 1 29
Chr3	RepeatMasker	similarity	1160691	1160719	19.6	+	.	Target "Motif:A-rich" 1 29
Chr3	RepeatMasker	similarity	1162052	1162101	23.9	+	.	Target "Motif:A-rich" 1 47
Chr3	RepeatMasker	similarity	1217434	1217468	16.9	+	.	Target "Motif:GA-rich" 1 35
Chr3	RepeatMasker	similarity	1251042	1251107	20.9	+	.	Target "Motif:GA-rich" 1 61
Chr3	RepeatMasker	similarity	1303849	1303887	21.0	+	.	Target "Motif:A-rich" 1 39
Chr3	RepeatMasker	similarity	1305088	1305129	25.3	+	.	Target "Motif:A-rich" 1 43
Chr3	RepeatMasker	similarity	1311050	1311085	12.2	+	.	Target "Motif:GA-rich" 1 39
Chr3	RepeatMasker	similarity	1339218	1339262	14.7	+	.	Target "Motif:GA-rich" 1 48
Chr3	RepeatMasker	similarity	1379728	1379761	10.7	+	.	Target "Motif:A-rich" 1 32
Chr3	RepeatMasker	similarity	1440344	1440419	35.5	+	.	Target "Motif:GA-rich" 1 75
Chr3	RepeatMasker	similarity	1450163	1450301	24.6	+	.	Target "Motif:GA-rich" 1 136
Chr3	RepeatMasker	similarity	1504892	1504928	18.4	+	.	Target "Motif:GA-rich" 1 38
Chr3	RepeatMasker	similarity	1533756	1533873	28.7	+	.	Target "Motif:A-rich" 1 119
Chr3	RepeatMasker	similarity	1535158	1535184	16.5	+	.	Target "Motif:GA-rich" 1 27
Chr3	RepeatMasker	similarity	1541438	1541464	12.2	+	.	Target "Motif:GA-rich" 1 28
Chr3	RepeatMasker	similarity	1566948	1567015	22.1	+	.	Target "Motif:A-rich" 1 73
Chr3	RepeatMasker	similarity	1570551	1570591	26.3	+	.	Target "Motif:A-rich" 1 41
Chr3	RepeatMasker	similarity	1609153	1609208	22.1	+	.	Target "Motif:A-rich" 1 56
Chr3	RepeatMasker	similarity	1615443	1615482	23.3	+	.	Target "Motif:A-rich" 1 41
Chr3	RepeatMasker	similarity	1740918	1740972	26.2	+	.	Target "Motif:A-rich" 1 57
Chr3	RepeatMasker	similarity	1807248	1807275	16.2	+	.	Target "Motif:A-rich" 1 28
Chr3	RepeatMasker	similarity	1832909	1832936	16.2	+	.	Target "Motif:A-rich" 1 28
Chr3	RepeatMasker	similarity	1888610	1888642	20.9	+	.	Target "Motif:A-rich" 1 33
Chr3	RepeatMasker	similarity	1894479	1894536	24.4	+	.	Target "Motif:GA-rich" 1 58
Chr3	RepeatMasker	similarity	1916560	1916608	11.4	+	.	Target "Motif:GA-rich" 1 54
Chr3	RepeatMasker	similarity	1920635	1920679	5.3	+	.	Target "Motif:GA-rich" 1 44
Chr3	RepeatMasker	similarity	1983840	1983879	16.7	+	.	Target "Motif:A-rich" 1 42
Chr3	RepeatMasker	similarity	2021207	2021239	18.1	+	.	Target "Motif:A-rich" 1 32
Chr3	RepeatMasker	similarity	2053445	2053486	15.4	+	.	Target "Motif:A-rich" 1 40
Chr3	RepeatMasker	similarity	2064145	2064192	19.7	+	.	Target "Motif:A-rich" 1 48
Chr3	RepeatMasker	similarity	2114578	2114612	19.6	+	.	Target "Motif:A-rich" 1 35
Chr3	RepeatMasker	similarity	2119133	2119168	23.2	+	.	Target "Motif:A-rich" 1 36
Chr3	RepeatMasker	similarity	2163665	2163854	21.7	+	.	Target "Motif:A-rich" 1 192
Chr3	RepeatMasker	similarity	2186975	2187037	25.6	+	.	Target "Motif:A-rich" 1 60
Chr3	RepeatMasker	similarity	2204609	2204636	11.7	+	.	Target "Motif:A-rich" 1 29
Chr3	RepeatMasker	similarity	2284044	2284131	33.0	+	.	Target "Motif:A-rich" 1 89
Chr3	RepeatMasker	similarity	2284454	2284498	27.9	+	.	Target "Motif:A-rich" 1 44
Chr3	RepeatMasker	similarity	2948638	2948666	19.9	+	.	Target "Motif:A-rich" 1 29
Chr3	RepeatMasker	similarity	2991205	2991237	17.2	+	.	Target "Motif:A-rich" 1 33
Chr3	RepeatMasker	similarity	3012902	3012934	14.1	+	.	Target "Motif:A-rich" 1 32
Chr3	RepeatMasker	similarity	3057743	3057778	22.5	+	.	Target "Motif:A-rich" 1 36
Chr3	RepeatMasker	similarity	3084785	3084826	28.8	+	.	Target "Motif:A-rich" 1 42
Chr3	RepeatMasker	similarity	3099843	3099886	24.5	+	.	Target "Motif:A-rich" 1 45
Chr3	RepeatMasker	similarity	3101556	3101589	16.5	+	.	Target "Motif:A-rich" 1 34
Chr3	RepeatMasker	similarity	3132719	3132775	20.8	+	.	Target "Motif:A-rich" 1 57
Chr3	RepeatMasker	similarity	3150998	3151043	9.7	+	.	Target "Motif:A-rich" 1 48
Chr3	RepeatMasker	similarity	3151105	3151124	24.3	+	.	Target "Motif:A-rich" 1 46
Chr3	RepeatMasker	similarity	3186409	3186440	13.7	+	.	Target "Motif:A-rich" 1 34
Chr3	RepeatMasker	similarity	3199801	3199832	11.5	+	.	Target "Motif:A-rich" 1 30
Chr3	RepeatMasker	similarity	3218487	3218538	17.3	+	.	Target "Motif:A-rich" 1 52
Chr3	RepeatMasker	similarity	3307100	3307141	22.1	+	.	Target "Motif:A-rich" 1 42
Chr3	RepeatMasker	similarity	3313575	3313613	21.4	+	.	Target "Motif:A-rich" 1 38
Chr3	RepeatMasker	similarity	3378168	3378234	26.2	+	.	Target "Motif:A-rich" 1 67
Chr3	RepeatMasker	similarity	3409446	3409486	26.1	+	.	Target "Motif:A-rich" 1 41
Chr3	RepeatMasker	similarity	3422809	3422851	24.6	+	.	Target "Motif:A-rich" 1 44
Chr3	RepeatMasker	similarity	3483623	3483797	29.0	+	.	Target "Motif:A-rich" 1 181
Chr3	RepeatMasker	similarity	3535528	3535596	35.5	+	.	Target "Motif:GA-rich" 1 68
Chr3	RepeatMasker	similarity	3568257	3568302	27.4	+	.	Target "Motif:A-rich" 1 45
Chr3	RepeatMasker	similarity	3570778	3570835	23.9	+	.	Target "Motif:A-rich" 1 57
Chr3	RepeatMasker	similarity	3611823	3611877	32.4	+	.	Target "Motif:GA-rich" 1 54
Chr3	RepeatMasker	similarity	3612443	3612480	25.2	+	.	Target "Motif:A-rich" 1 38
Chr3	RepeatMasker	similarity	3623639	3623684	25.7	+	.	Target "Motif:A-rich" 1 46
Chr3	RepeatMasker	similarity	3628821	3628873	18.1	+	.	Target "Motif:A-rich" 1 48
Chr3	RepeatMasker	similarity	3651156	3651193	15.3	+	.	Target "Motif:A-rich" 1 39
Chr3	RepeatMasker	similarity	3668679	3668716	21.3	+	.	Target "Motif:A-rich" 1 39
Chr3	RepeatMasker	similarity	3727862	3727903	13.8	+	.	Target "Motif:A-rich" 1 43
Mt	RepeatMasker	similarity	6142	6204	23.0	+	.	Target "Motif:A-rich" 1 59
Mt	RepeatMasker	similarity	8778	8840	19.9	+	.	Target "Motif:A-rich" 1 66
Mt	RepeatMasker	similarity	9742	9780	15.7	+	.	Target "Motif:GA-rich" 1 38
Mt	RepeatMasker	similarity	39095	39148	20.6	+	.	Target "Motif:A-rich" 1 53
Mt	RepeatMasker	similarity	40995	41040	11.8	+	.	Target "Motif:A-rich" 1 51
Mt	RepeatMasker	similarity	56299	56367	22.5	+	.	Target "Motif:A-rich" 1 68
tig00000005	RepeatMasker	similarity	511	3668	20.7	+	.	Target "Motif:A-rich" 1 3356
tig00000005	RepeatMasker	similarity	3718	3945	20.7	+	.	Target "Motif:A-rich" 3904 4159
tig00000005	RepeatMasker	similarity	3988	4064	20.7	+	.	Target "Motif:A-rich" 4160 4243
tig00000005	RepeatMasker	similarity	4147	6487	20.7	+	.	Target "Motif:A-rich" 4244 6803
tig00000005	RepeatMasker	similarity	7285	7599	20.7	+	.	Target "Motif:A-rich" 7673 8016
tig00000005	RepeatMasker	similarity	7715	8098	20.7	+	.	Target "Motif:A-rich" 8017 8420
tig00000005	RepeatMasker	similarity	8218	8514	20.7	+	.	Target "Motif:A-rich" 8421 8726
tig00000005	RepeatMasker	similarity	9703	10925	20.7	+	.	Target "Motif:A-rich" 9840 11109
tig00000005	RepeatMasker	similarity	11863	11933	20.7	+	.	Target "Motif:A-rich" 11991 12066
tig00000005	RepeatMasker	similarity	12019	15449	20.7	+	.	Target "Motif:A-rich" 12067 15567
tig00000005	RepeatMasker	similarity	15760	16582	20.7	+	.	Target "Motif:A-rich" 15829 16712
tig00000005	RepeatMasker	similarity	16626	17171	20.7	+	.	Target "Motif:A-rich" 16713 17299
tig00000005	RepeatMasker	similarity	20197	20516	20.7	+	.	Target "Motif:A-rich" 20361 20701
tig00000005	RepeatMasker	similarity	24653	24947	20.7	+	.	Target "Motif:A-rich" 24891 25208
tig00000005	RepeatMasker	similarity	29899	30224	20.7	+	.	Target "Motif:A-rich" 30434 30794
tig00000005	RepeatMasker	similarity	30297	32545	20.7	+	.	Target "Motif:A-rich" 30795 33171
tig00000005	RepeatMasker	similarity	32610	33861	20.7	+	.	Target "Motif:A-rich" 33172 34561
tig00000005	RepeatMasker	similarity	33980	34201	20.7	+	.	Target "Motif:A-rich" 34562 34809
tig00000005	RepeatMasker	similarity	35040	35520	20.7	+	.	Target "Motif:A-rich" 35567 36071
tig00000005	RepeatMasker	similarity	35582	36894	20.7	+	.	Target "Motif:A-rich" 36072 37455
tig00000005	RepeatMasker	similarity	36959	38210	20.7	+	.	Target "Motif:A-rich" 37456 38845
tig00000005	RepeatMasker	similarity	38329	38550	20.7	+	.	Target "Motif:A-rich" 38846 39093
tig00000005	RepeatMasker	similarity	39389	39869	20.7	+	.	Target "Motif:A-rich" 39851 40356
tig00000005	RepeatMasker	similarity	40007	42600	20.7	+	.	Target "Motif:A-rich" 40357 43057
tig00000005	RepeatMasker	similarity	45813	46321	19.7	+	.	Target "Motif:A-rich" 1 915
tig00000005	RepeatMasker	similarity	47042	47601	19.7	+	.	Target "Motif:A-rich" 916 1922
tig00000005	RepeatMasker	similarity	48490	49721	19.7	+	.	Target "Motif:A-rich" 1923 4146
tig00000005	RepeatMasker	similarity	49772	54453	17.9	+	.	Target "Motif:A-rich" 2100 7038
tig00000005	RepeatMasker	similarity	54572	54893	17.9	+	.	Target "Motif:A-rich" 7039 7386
tig00000005	RepeatMasker	similarity	55058	58013	17.9	+	.	Target "Motif:A-rich" 7387 10468
tig00000005	RepeatMasker	similarity	58060	58194	17.9	+	.	Target "Motif:A-rich" 10469 10606
tig00000005	RepeatMasker	similarity	58279	58357	17.9	+	.	Target "Motif:A-rich" 10607 10689
tig00000005	RepeatMasker	similarity	58395	58421	17.9	+	.	Target "Motif:A-rich" 10690 10717
```
