## Supplementary Data S1 for "Telomere-to-telomere *Schizosaccharomyces japonicus* genome assembly reveals hitherto unknown genome features": 50kb_hybrid_assembly_polished_sm_repeats_g_rich.gff

```
Chr1	RepeatMasker	similarity	471476	471519	13.9	+	.	Target "Motif:G-rich" 1 44
Chr1	RepeatMasker	similarity	1051652	1051780	35.5	+	.	Target "Motif:G-rich" 1 124
Chr1	RepeatMasker	similarity	1150555	1150630	31.7	+	.	Target "Motif:G-rich" 1 78
Chr1	RepeatMasker	similarity	1584433	1584577	27.9	+	.	Target "Motif:G-rich" 1 142
Chr1	RepeatMasker	similarity	2947890	2947940	19.2	+	.	Target "Motif:G-rich" 1 51
Chr1	RepeatMasker	similarity	3150981	3151040	34.4	+	.	Target "Motif:G-rich" 1 59
Chr1	RepeatMasker	similarity	3151122	3151185	18.6	+	.	Target "Motif:G-rich" 1 61
Chr1	RepeatMasker	similarity	3152640	3152680	21.7	+	.	Target "Motif:G-rich" 1 39
Chr1	RepeatMasker	similarity	4888678	4891063	21.6	+	.	Target "Motif:G-rich" 1 2563
Chr1	RepeatMasker	similarity	4893321	4894988	21.6	+	.	Target "Motif:G-rich" 1 1792
Chr1	RepeatMasker	similarity	4895036	4895947	21.6	+	.	Target "Motif:G-rich" 6714 7685
Chr1	RepeatMasker	similarity	4895996	4899003	21.6	+	.	Target "Motif:G-rich" 7686 10892
Chr1	RepeatMasker	similarity	4899081	4899165	21.6	+	.	Target "Motif:G-rich" 10893 10976
Chr1	RepeatMasker	similarity	4899228	4899675	21.6	+	.	Target "Motif:G-rich" 10977 11449
Chr1	RepeatMasker	similarity	4899701	4900829	21.6	+	.	Target "Motif:G-rich" 11450 12633
Chr1	RepeatMasker	similarity	4900855	4900981	21.6	+	.	Target "Motif:G-rich" 12634 12758
Chr1	RepeatMasker	similarity	4901137	4901158	21.6	+	.	Target "Motif:G-rich" 12759 12783
Chr1	RepeatMasker	similarity	4901271	4901666	21.6	+	.	Target "Motif:G-rich" 12784 13204
Chr1	RepeatMasker	similarity	4901746	4902540	21.6	+	.	Target "Motif:G-rich" 13205 14055
Chr1	RepeatMasker	similarity	4902628	4902851	21.6	+	.	Target "Motif:G-rich" 14056 14294
Chr1	RepeatMasker	similarity	4902893	4905938	21.6	+	.	Target "Motif:G-rich" 1 3272
Chr1	RepeatMasker	similarity	4906120	4906428	21.6	+	.	Target "Motif:G-rich" 17743 18069
Chr1	RepeatMasker	similarity	4908669	4910271	21.6	+	.	Target "Motif:G-rich" 20410 22079
Chr1	RepeatMasker	similarity	4910374	4910498	21.6	+	.	Target "Motif:G-rich" 22080 22212
Chr1	RepeatMasker	similarity	4910580	4910684	21.6	+	.	Target "Motif:G-rich" 22213 22321
Chr1	RepeatMasker	similarity	4910778	4910872	21.6	+	.	Target "Motif:G-rich" 22322 22420
Chr1	RepeatMasker	similarity	4911560	4911957	21.6	+	.	Target "Motif:G-rich" 23170 24190
Chr1	RepeatMasker	similarity	4912844	4913052	21.6	+	.	Target "Motif:G-rich" 24191 24732
Chr1	RepeatMasker	similarity	4914865	4915453	21.6	+	.	Target "Motif:G-rich" 1 632
Chr1	RepeatMasker	similarity	4915523	4916089	21.6	+	.	Target "Motif:G-rich" 27180 27777
Chr1	RepeatMasker	similarity	4916177	4917617	21.6	+	.	Target "Motif:G-rich" 27778 29311
Chr1	RepeatMasker	similarity	4917661	4918845	21.6	+	.	Target "Motif:G-rich" 29312 30582
Chr1	RepeatMasker	similarity	4918892	4919137	21.6	+	.	Target "Motif:G-rich" 30583 30838
Chr1	RepeatMasker	similarity	4919176	4919635	21.6	+	.	Target "Motif:G-rich" 30839 31324
Chr1	RepeatMasker	similarity	4919670	4920748	21.6	+	.	Target "Motif:G-rich" 31325 32477
Chr1	RepeatMasker	similarity	4920847	4921388	21.6	+	.	Target "Motif:G-rich" 32478 33044
Chr1	RepeatMasker	similarity	4921469	4921526	21.6	+	.	Target "Motif:G-rich" 33045 33106
Chr1	RepeatMasker	similarity	4933616	4933680	0.0	+	.	Target "Motif:G-rich" 1 67
Chr1	RepeatMasker	similarity	5038374	5039337	21.1	+	.	Target "Motif:G-rich" 510 1543
Chr1	RepeatMasker	similarity	5039480	5039996	21.1	+	.	Target "Motif:G-rich" 1544 2088
Chr1	RepeatMasker	similarity	5040665	5040725	21.1	+	.	Target "Motif:G-rich" 2711 2775
Chr1	RepeatMasker	similarity	5040790	5040969	21.1	+	.	Target "Motif:G-rich" 2776 2968
Chr1	RepeatMasker	similarity	5041042	5041389	21.1	+	.	Target "Motif:G-rich" 2969 3327
Chr1	RepeatMasker	similarity	5041472	5042662	21.1	+	.	Target "Motif:G-rich" 3328 4606
Chr1	RepeatMasker	similarity	5042742	5043818	21.1	+	.	Target "Motif:G-rich" 4607 5760
Chr1	RepeatMasker	similarity	5043887	5043980	21.1	+	.	Target "Motif:G-rich" 5761 5851
Chr1	RepeatMasker	similarity	5044032	5046198	21.1	+	.	Target "Motif:G-rich" 5852 8171
Chr1	RepeatMasker	similarity	5046250	5046300	21.1	+	.	Target "Motif:G-rich" 8172 8222
Chr1	RepeatMasker	similarity	5046370	5047819	21.1	+	.	Target "Motif:G-rich" 8223 9756
Chr1	RepeatMasker	similarity	5047854	5048357	21.1	+	.	Target "Motif:G-rich" 9757 10287
Chr1	RepeatMasker	similarity	5048412	5048846	21.1	+	.	Target "Motif:G-rich" 10288 10767
Chr1	RepeatMasker	similarity	5048872	5049445	21.1	+	.	Target "Motif:G-rich" 10768 11381
Chr1	RepeatMasker	similarity	5049495	5049744	21.1	+	.	Target "Motif:G-rich" 11382 11647
Chr1	RepeatMasker	similarity	5049775	5050032	21.1	+	.	Target "Motif:G-rich" 11648 11921
Chr1	RepeatMasker	similarity	5050103	5050481	21.1	+	.	Target "Motif:G-rich" 11922 12314
Chr1	RepeatMasker	similarity	5050520	5053404	21.1	+	.	Target "Motif:G-rich" 12315 16366
Chr1	RepeatMasker	similarity	5053905	5055006	21.1	+	.	Target "Motif:G-rich" 16367 17917
Chr1	RepeatMasker	similarity	5055867	5056723	21.1	+	.	Target "Motif:G-rich" 17918 18815
Chr1	RepeatMasker	similarity	5056758	5056903	21.1	+	.	Target "Motif:G-rich" 18816 18969
Chr1	RepeatMasker	similarity	5057103	5058824	21.1	+	.	Target "Motif:G-rich" 18979 20821
Chr1	RepeatMasker	similarity	5058869	5061509	21.1	+	.	Target "Motif:G-rich" 20822 23656
Chr1	RepeatMasker	similarity	5061582	5061729	21.1	+	.	Target "Motif:G-rich" 23657 23810
Chr1	RepeatMasker	similarity	5061795	5062661	21.1	+	.	Target "Motif:G-rich" 23811 24737
Chr1	RepeatMasker	similarity	5062737	5064048	20.0	+	.	Target "Motif:G-rich" 1 1391
Chr1	RepeatMasker	similarity	5064093	5065287	21.1	+	.	Target "Motif:G-rich" 26054 27333
Chr1	RepeatMasker	similarity	5065867	5066236	21.1	+	.	Target "Motif:G-rich" 27973 28368
Chr1	RepeatMasker	similarity	5066324	5071088	21.1	+	.	Target "Motif:G-rich" 28381 33427
Chr1	RepeatMasker	similarity	5071204	5071617	21.1	+	.	Target "Motif:G-rich" 33428 33859
Chr1	RepeatMasker	similarity	5071647	5072048	21.1	+	.	Target "Motif:G-rich" 33860 34278
Chr1	RepeatMasker	similarity	5072093	5072955	21.1	+	.	Target "Motif:G-rich" 34279 35183
Chr1	RepeatMasker	similarity	5072989	5073063	21.1	+	.	Target "Motif:G-rich" 35184 35264
Chr1	RepeatMasker	similarity	5073158	5073350	21.1	+	.	Target "Motif:G-rich" 35265 35809
Chr1	RepeatMasker	similarity	5073842	5073931	21.1	+	.	Target "Motif:G-rich" 35810 36069
Chr1	RepeatMasker	similarity	5074030	5074061	21.1	+	.	Target "Motif:G-rich" 36070 36102
Chr1	RepeatMasker	similarity	5074137	5074281	21.1	+	.	Target "Motif:G-rich" 36103 36326
Chr1	RepeatMasker	similarity	5074646	5075253	21.1	+	.	Target "Motif:G-rich" 36327 37270
Chr1	RepeatMasker	similarity	5075365	5075988	21.1	+	.	Target "Motif:G-rich" 37271 37935
Chr1	RepeatMasker	similarity	5076421	5076729	21.1	+	.	Target "Motif:G-rich" 38402 38734
Chr1	RepeatMasker	similarity	5076756	5077050	21.1	+	.	Target "Motif:G-rich" 38735 39053
Chr1	RepeatMasker	similarity	5077254	5077956	21.1	+	.	Target "Motif:G-rich" 1 746
Chr1	RepeatMasker	similarity	5078003	5078059	21.1	+	.	Target "Motif:G-rich" 39878 39932
Chr1	RepeatMasker	similarity	5078117	5079057	21.1	+	.	Target "Motif:G-rich" 39933 40953
Chr1	RepeatMasker	similarity	5079104	5079722	21.1	+	.	Target "Motif:G-rich" 40954 41612
Chr1	RepeatMasker	similarity	5079835	5080653	21.1	+	.	Target "Motif:G-rich" 41613 42484
Chr1	RepeatMasker	similarity	5080702	5081134	21.1	+	.	Target "Motif:G-rich" 42485 42935
Chr1	RepeatMasker	similarity	5081227	5081907	21.1	+	.	Target "Motif:G-rich" 42936 43660
Chr1	RepeatMasker	similarity	5082052	5082152	21.1	+	.	Target "Motif:G-rich" 43661 43771
Chr1	RepeatMasker	similarity	5082287	5082419	21.1	+	.	Target "Motif:G-rich" 43772 43909
Chr1	RepeatMasker	similarity	5082539	5082760	21.1	+	.	Target "Motif:G-rich" 43919 44159
Chr1	RepeatMasker	similarity	5082836	5082973	21.1	+	.	Target "Motif:G-rich" 44160 44312
Chr1	RepeatMasker	similarity	5083069	5083494	21.1	+	.	Target "Motif:G-rich" 44313 44745
Chr1	RepeatMasker	similarity	5083627	5084290	21.1	+	.	Target "Motif:G-rich" 1 705
Chr1	RepeatMasker	similarity	5084986	5085261	21.1	+	.	Target "Motif:G-rich" 46124 46421
Chr1	RepeatMasker	similarity	5085318	5085472	21.1	+	.	Target "Motif:G-rich" 46422 46586
Chr1	RepeatMasker	similarity	5085547	5086503	21.1	+	.	Target "Motif:G-rich" 46587 47603
Chr1	RepeatMasker	similarity	5086567	5086922	21.1	+	.	Target "Motif:G-rich" 47604 47987
Chr1	RepeatMasker	similarity	5087003	5087955	21.1	+	.	Target "Motif:G-rich" 47988 48978
Chr1	RepeatMasker	similarity	5088104	5089236	21.1	+	.	Target "Motif:G-rich" 48980 50157
Chr1	RepeatMasker	similarity	5089719	5090711	21.1	+	.	Target "Motif:G-rich" 50687 51725
Chr1	RepeatMasker	similarity	5090790	5090955	21.1	+	.	Target "Motif:G-rich" 51726 51894
Chr1	RepeatMasker	similarity	5091035	5091130	21.1	+	.	Target "Motif:G-rich" 51895 51993
Chr1	RepeatMasker	similarity	5091169	5091551	21.1	+	.	Target "Motif:G-rich" 51994 52393
Chr1	RepeatMasker	similarity	5091631	5091804	21.1	+	.	Target "Motif:G-rich" 52394 52578
Chr1	RepeatMasker	similarity	5091860	5092527	21.1	+	.	Target "Motif:G-rich" 52579 53264
Chr1	RepeatMasker	similarity	5092578	5092640	21.1	+	.	Target "Motif:G-rich" 53265 53331
Chr1	RepeatMasker	similarity	5092671	5092692	21.1	+	.	Target "Motif:G-rich" 53332 53354
Chr1	RepeatMasker	similarity	5092762	5093071	21.1	+	.	Target "Motif:G-rich" 53355 53689
Chr1	RepeatMasker	similarity	5093131	5095107	21.1	+	.	Target "Motif:G-rich" 53690 55814
Chr1	RepeatMasker	similarity	5095271	5096740	21.1	+	.	Target "Motif:G-rich" 1 1560
Chr1	RepeatMasker	similarity	5154631	5155191	20.9	+	.	Target "Motif:G-rich" 898 1491
Chr1	RepeatMasker	similarity	5155231	5155930	20.9	+	.	Target "Motif:G-rich" 1492 2232
Chr1	RepeatMasker	similarity	5155992	5156527	20.9	+	.	Target "Motif:G-rich" 2233 2796
Chr1	RepeatMasker	similarity	5156598	5156952	20.9	+	.	Target "Motif:G-rich" 2797 3172
Chr1	RepeatMasker	similarity	5157021	5157722	20.9	+	.	Target "Motif:G-rich" 3173 3917
Chr1	RepeatMasker	similarity	5157822	5158299	20.9	+	.	Target "Motif:G-rich" 3918 4424
Chr1	RepeatMasker	similarity	5159346	5159493	20.9	+	.	Target "Motif:G-rich" 5263 5417
Chr1	RepeatMasker	similarity	5159530	5159637	20.9	+	.	Target "Motif:G-rich" 5418 5528
Chr1	RepeatMasker	similarity	5159674	5162326	20.4	+	.	Target "Motif:G-rich" 1 2828
Chr1	RepeatMasker	similarity	5162377	5162532	20.9	+	.	Target "Motif:G-rich" 8274 8438
Chr1	RepeatMasker	similarity	5162619	5162810	20.9	+	.	Target "Motif:G-rich" 8439 8647
Chr1	RepeatMasker	similarity	5162868	5163431	20.9	+	.	Target "Motif:G-rich" 1 601
Chr1	RepeatMasker	similarity	5164536	5165120	20.9	+	.	Target "Motif:G-rich" 10400 11019
Chr1	RepeatMasker	similarity	5165198	5166945	20.9	+	.	Target "Motif:G-rich" 11020 12892
Chr1	RepeatMasker	similarity	5166974	5167992	20.9	+	.	Target "Motif:G-rich" 12893 13972
Chr1	RepeatMasker	similarity	5168041	5168087	20.9	+	.	Target "Motif:G-rich" 13973 14022
Chr1	RepeatMasker	similarity	5168141	5169146	20.9	+	.	Target "Motif:G-rich" 14023 15104
Chr1	RepeatMasker	similarity	5169203	5171401	20.9	+	.	Target "Motif:G-rich" 15105 17457
Chr1	RepeatMasker	similarity	5171454	5171724	20.9	+	.	Target "Motif:G-rich" 17458 17740
Chr1	RepeatMasker	similarity	5171817	5172174	20.9	+	.	Target "Motif:G-rich" 17741 18112
Chr1	RepeatMasker	similarity	5172279	5173700	20.9	+	.	Target "Motif:G-rich" 18113 19649
Chr1	RepeatMasker	similarity	5173748	5175437	20.9	+	.	Target "Motif:G-rich" 19650 21430
Chr1	RepeatMasker	similarity	5175540	5177144	20.9	+	.	Target "Motif:G-rich" 1 1728
Chr1	RepeatMasker	similarity	5177185	5179754	20.9	+	.	Target "Motif:G-rich" 1729 4497
Chr1	RepeatMasker	similarity	5179808	5180225	20.9	+	.	Target "Motif:G-rich" 25873 26313
Chr1	RepeatMasker	similarity	5180323	5180744	20.9	+	.	Target "Motif:G-rich" 26314 26760
Chr1	RepeatMasker	similarity	5180875	5181621	20.9	+	.	Target "Motif:G-rich" 26761 27555
Chr1	RepeatMasker	similarity	5181673	5181915	20.9	+	.	Target "Motif:G-rich" 27556 27911
Chr1	RepeatMasker	similarity	5182487	5182919	20.9	+	.	Target "Motif:G-rich" 27912 28546
Chr1	RepeatMasker	similarity	5183457	5185621	20.9	+	.	Target "Motif:G-rich" 28547 31728
Chr1	RepeatMasker	similarity	5186374	5187253	20.9	+	.	Target "Motif:G-rich" 1 939
Chr1	RepeatMasker	similarity	5187297	5187945	20.9	+	.	Target "Motif:G-rich" 33408 34111
Chr1	RepeatMasker	similarity	5188057	5188372	20.9	+	.	Target "Motif:G-rich" 34112 34447
Chr1	RepeatMasker	similarity	5188423	5189260	20.9	+	.	Target "Motif:G-rich" 34448 35341
Chr1	RepeatMasker	similarity	5189324	5189659	20.9	+	.	Target "Motif:G-rich" 35342 35685
Chr1	RepeatMasker	similarity	5189724	5189775	20.9	+	.	Target "Motif:G-rich" 35686 35743
Chr1	RepeatMasker	similarity	5189806	5190987	20.9	+	.	Target "Motif:G-rich" 35744 37012
Chr1	RepeatMasker	similarity	5191058	5192096	20.9	+	.	Target "Motif:G-rich" 37013 38108
Chr1	RepeatMasker	similarity	5192214	5193073	20.9	+	.	Target "Motif:G-rich" 38109 39024
Chr1	RepeatMasker	similarity	5193230	5193240	20.9	+	.	Target "Motif:G-rich" 39025 39039
Chr1	RepeatMasker	similarity	5193344	5193888	20.9	+	.	Target "Motif:G-rich" 39040 39616
Chr1	RepeatMasker	similarity	5193998	5194622	20.9	+	.	Target "Motif:G-rich" 39617 40269
Chr1	RepeatMasker	similarity	5194738	5194761	20.9	+	.	Target "Motif:G-rich" 40270 40291
Chr1	RepeatMasker	similarity	5194812	5197785	20.9	+	.	Target "Motif:G-rich" 40292 43488
Chr1	RepeatMasker	similarity	5198008	5198323	20.9	+	.	Target "Motif:G-rich" 43489 43827
Chr1	RepeatMasker	similarity	5198372	5200710	20.9	+	.	Target "Motif:G-rich" 43828 46316
Chr1	RepeatMasker	similarity	5200762	5201090	20.9	+	.	Target "Motif:G-rich" 46317 46675
Chr1	RepeatMasker	similarity	5201164	5201395	20.9	+	.	Target "Motif:G-rich" 46676 46928
Chr1	RepeatMasker	similarity	5201500	5202927	20.9	+	.	Target "Motif:G-rich" 46929 48483
Chr1	RepeatMasker	similarity	5203021	5203350	20.9	+	.	Target "Motif:G-rich" 48484 48838
Chr1	RepeatMasker	similarity	5203419	5203458	20.9	+	.	Target "Motif:G-rich" 48839 48879
Chr1	RepeatMasker	similarity	5203516	5203637	20.9	+	.	Target "Motif:G-rich" 48880 49005
Chr1	RepeatMasker	similarity	5203739	5203901	20.9	+	.	Target "Motif:G-rich" 49006 49171
Chr1	RepeatMasker	similarity	5203976	5207851	20.9	+	.	Target "Motif:G-rich" 49172 53345
Chr1	RepeatMasker	similarity	5207933	5208019	20.9	+	.	Target "Motif:G-rich" 53346 53440
Chr1	RepeatMasker	similarity	5208098	5208339	20.9	+	.	Target "Motif:G-rich" 53441 53693
Chr1	RepeatMasker	similarity	5208402	5208919	20.9	+	.	Target "Motif:G-rich" 53694 54242
Chr1	RepeatMasker	similarity	5208994	5210413	20.9	+	.	Target "Motif:G-rich" 54243 55777
Chr1	RepeatMasker	similarity	5210483	5211942	20.9	+	.	Target "Motif:G-rich" 55778 57325
Chr1	RepeatMasker	similarity	5212035	5212671	19.1	+	.	Target "Motif:G-rich" 216 908
Chr1	RepeatMasker	similarity	5212725	5214037	19.1	+	.	Target "Motif:G-rich" 909 2299
Chr1	RepeatMasker	similarity	5214066	5216093	19.1	+	.	Target "Motif:G-rich" 2300 4465
Chr1	RepeatMasker	similarity	5216226	5218825	19.1	+	.	Target "Motif:G-rich" 4466 7236
Chr1	RepeatMasker	similarity	5218905	5219794	19.1	+	.	Target "Motif:G-rich" 7237 8207
Chr1	RepeatMasker	similarity	5219881	5220098	19.1	+	.	Target "Motif:G-rich" 8208 8443
Chr1	RepeatMasker	similarity	5220140	5221637	19.1	+	.	Target "Motif:G-rich" 8444 10031
Chr1	RepeatMasker	similarity	5221668	5223496	19.1	+	.	Target "Motif:G-rich" 10032 12003
Chr1	RepeatMasker	similarity	5223557	5223613	19.1	+	.	Target "Motif:G-rich" 12004 12063
Chr1	RepeatMasker	similarity	5223689	5224460	19.1	+	.	Target "Motif:G-rich" 12064 13693
Chr1	RepeatMasker	similarity	5225800	5226343	19.1	+	.	Target "Motif:G-rich" 13694 14846
Chr1	RepeatMasker	similarity	5226369	5229235	19.1	+	.	Target "Motif:G-rich" 14847 17925
Chr1	RepeatMasker	similarity	5229295	5231030	19.1	+	.	Target "Motif:G-rich" 17926 19807
Chr1	RepeatMasker	similarity	5231068	5231089	19.1	+	.	Target "Motif:G-rich" 19808 19829
Chr1	RepeatMasker	similarity	5231128	5231370	19.1	+	.	Target "Motif:G-rich" 19830 20093
Chr1	RepeatMasker	similarity	5231468	5232987	19.1	+	.	Target "Motif:G-rich" 20094 21723
Chr1	RepeatMasker	similarity	5233075	5240601	19.1	+	.	Target "Motif:G-rich" 21724 29772
Chr1	RepeatMasker	similarity	5240726	5241133	19.1	+	.	Target "Motif:G-rich" 29773 30212
Chr1	RepeatMasker	similarity	5241231	5241494	19.1	+	.	Target "Motif:G-rich" 30213 30495
Chr1	RepeatMasker	similarity	5241561	5241722	19.1	+	.	Target "Motif:G-rich" 30496 30658
Chr1	RepeatMasker	similarity	5241767	5241916	19.1	+	.	Target "Motif:G-rich" 30659 30814
Chr1	RepeatMasker	similarity	5241955	5242126	19.1	+	.	Target "Motif:G-rich" 30815 31001
Chr1	RepeatMasker	similarity	5242174	5242308	19.1	+	.	Target "Motif:G-rich" 31002 31136
Chr1	RepeatMasker	similarity	5242418	5242604	19.1	+	.	Target "Motif:G-rich" 31137 31337
Chr1	RepeatMasker	similarity	5242757	5243358	19.1	+	.	Target "Motif:G-rich" 31338 31984
Chr1	RepeatMasker	similarity	5243410	5248948	19.1	+	.	Target "Motif:G-rich" 31985 37959
Chr1	RepeatMasker	similarity	5248977	5248997	19.1	+	.	Target "Motif:G-rich" 37960 37978
Chr1	RepeatMasker	similarity	5249046	5249687	19.1	+	.	Target "Motif:G-rich" 37979 38668
Chr1	RepeatMasker	similarity	5249746	5251901	19.1	+	.	Target "Motif:G-rich" 38669 40934
Chr1	RepeatMasker	similarity	5251992	5252116	19.1	+	.	Target "Motif:G-rich" 40935 41068
Chr1	RepeatMasker	similarity	5252218	5252353	19.1	+	.	Target "Motif:G-rich" 41069 41213
Chr1	RepeatMasker	similarity	5252464	5254417	19.1	+	.	Target "Motif:G-rich" 41214 43286
Chr1	RepeatMasker	similarity	5254509	5254817	19.1	+	.	Target "Motif:G-rich" 43287 43611
Chr1	RepeatMasker	similarity	5254882	5254892	19.1	+	.	Target "Motif:G-rich" 43612 43623
Chr1	RepeatMasker	similarity	5254963	5255074	19.1	+	.	Target "Motif:G-rich" 43624 43738
Chr1	RepeatMasker	similarity	5255154	5256870	19.1	+	.	Target "Motif:G-rich" 43739 45594
Chr1	RepeatMasker	similarity	5256918	5259550	19.1	+	.	Target "Motif:G-rich" 45595 48387
Chr1	RepeatMasker	similarity	5259579	5260463	19.1	+	.	Target "Motif:G-rich" 48388 49331
Chr1	RepeatMasker	similarity	5260549	5266564	19.1	+	.	Target "Motif:G-rich" 49332 55902
Chr1	RepeatMasker	similarity	5266618	5267047	19.1	+	.	Target "Motif:G-rich" 55903 56362
Chr1	RepeatMasker	similarity	5267143	5267270	19.1	+	.	Target "Motif:G-rich" 56363 56496
Chr1	RepeatMasker	similarity	5267326	5267619	19.1	+	.	Target "Motif:G-rich" 56497 56811
Chr1	RepeatMasker	similarity	5267620	5268885	19.1	+	.	Target "Motif:G-rich" 1 1357
Chr1	RepeatMasker	similarity	5268930	5269489	19.1	+	.	Target "Motif:G-rich" 58069 58654
Chr1	RepeatMasker	similarity	5269529	5270982	19.1	+	.	Target "Motif:G-rich" 58655 60422
Chr1	RepeatMasker	similarity	5271231	5271478	19.1	+	.	Target "Motif:G-rich" 60423 60726
Chr2	RepeatMasker	similarity	1126252	1126287	9.7	+	.	Target "Motif:G-rich" 1 36
Chr2	RepeatMasker	similarity	1685700	1685727	11.7	+	.	Target "Motif:G-rich" 1 29
Chr2	RepeatMasker	similarity	2205341	2205371	11.2	+	.	Target "Motif:G-rich" 1 31
Chr2	RepeatMasker	similarity	4010252	4010307	15.9	+	.	Target "Motif:G-rich" 1 62
Chr2	RepeatMasker	similarity	4524916	4524987	24.8	+	.	Target "Motif:G-rich" 1 70
Chr2	RepeatMasker	similarity	4525401	4525449	11.0	+	.	Target "Motif:G-rich" 1 45
Chr3	RepeatMasker	similarity	2010989	2011031	24.5	+	.	Target "Motif:G-rich" 1 44
tig00000016	RepeatMasker	similarity	7	4171	19.0	+	.	Target "Motif:G-rich" 1 4484
tig00000016	RepeatMasker	similarity	4287	4328	19.0	+	.	Target "Motif:G-rich" 4485 4525
tig00000016	RepeatMasker	similarity	4398	6831	19.0	+	.	Target "Motif:G-rich" 4526 11559
tig00000016	RepeatMasker	similarity	9424	9899	19.0	+	.	Target "Motif:G-rich" 11560 12933
tig00000016	RepeatMasker	similarity	15317	17134	19.0	+	.	Target "Motif:G-rich" 12934 18199
tig00000016	RepeatMasker	similarity	17226	17414	19.0	+	.	Target "Motif:G-rich" 18200 18400
tig00000016	RepeatMasker	similarity	17493	17621	19.0	+	.	Target "Motif:G-rich" 18401 18538
tig00000016	RepeatMasker	similarity	17695	17801	19.0	+	.	Target "Motif:G-rich" 18539 18655
tig00000016	RepeatMasker	similarity	17843	18210	19.0	+	.	Target "Motif:G-rich" 18656 19046
tig00000016	RepeatMasker	similarity	18280	18636	19.0	+	.	Target "Motif:G-rich" 19047 19424
tig00000016	RepeatMasker	similarity	18737	20244	19.0	+	.	Target "Motif:G-rich" 19425 21057
tig00000016	RepeatMasker	similarity	20290	28499	19.0	+	.	Target "Motif:G-rich" 21058 29914
tig00000016	RepeatMasker	similarity	29240	32238	19.0	+	.	Target "Motif:G-rich" 30709 33946
tig00000016	RepeatMasker	similarity	32291	32399	19.0	+	.	Target "Motif:G-rich" 33947 34060
tig00000016	RepeatMasker	similarity	32492	32579	19.0	+	.	Target "Motif:G-rich" 34061 34154
tig00000016	RepeatMasker	similarity	33105	33349	19.0	+	.	Target "Motif:G-rich" 34721 34979
tig00000016	RepeatMasker	similarity	33408	33480	19.0	+	.	Target "Motif:G-rich" 34980 35059
tig00000016	RepeatMasker	similarity	33630	33725	19.0	+	.	Target "Motif:G-rich" 35060 35169
tig00000016	RepeatMasker	similarity	33760	34528	19.0	+	.	Target "Motif:G-rich" 35170 35973
tig00000016	RepeatMasker	similarity	34783	35598	19.0	+	.	Target "Motif:G-rich" 36246 37111
tig00000016	RepeatMasker	similarity	35736	40337	19.0	+	.	Target "Motif:G-rich" 37112 42091
tig00000016	RepeatMasker	similarity	40407	42611	19.0	+	.	Target "Motif:G-rich" 42092 44469
tig00000016	RepeatMasker	similarity	42707	44714	19.0	+	.	Target "Motif:G-rich" 44470 46621
tig00000016	RepeatMasker	similarity	44777	44899	19.0	+	.	Target "Motif:G-rich" 46622 46758
tig00000016	RepeatMasker	similarity	44955	47086	19.0	+	.	Target "Motif:G-rich" 46759 49073
```
