## Supplementary Data S1 for "Telomere-to-telomere *Schizosaccharomyces japonicus* genome assembly reveals hitherto unknown genome features": 50kb_hybrid_assembly_polished_sm_repeats_ga_rich.gff

```
Chr1	RepeatMasker	similarity	364726	364815	35.0	+	.	Target "Motif:GA-rich" 1 88
Chr1	RepeatMasker	similarity	551322	551364	22.6	+	.	Target "Motif:GA-rich" 1 43
Chr1	RepeatMasker	similarity	563993	564061	29.1	+	.	Target "Motif:GA-rich" 1 71
Chr1	RepeatMasker	similarity	630316	630423	27.5	+	.	Target "Motif:GA-rich" 1 106
Chr1	RepeatMasker	similarity	763920	763961	18.9	+	.	Target "Motif:GA-rich" 1 45
Chr1	RepeatMasker	similarity	797666	797694	19.7	+	.	Target "Motif:GA-rich" 1 29
Chr1	RepeatMasker	similarity	908013	908052	21.1	+	.	Target "Motif:GA-rich" 1 39
Chr1	RepeatMasker	similarity	909473	909523	17.6	+	.	Target "Motif:GA-rich" 1 49
Chr1	RepeatMasker	similarity	1051723	1051793	16.4	+	.	Target "Motif:GA-rich" 1 70
Chr1	RepeatMasker	similarity	1152886	1152915	18.9	+	.	Target "Motif:GA-rich" 1 30
Chr1	RepeatMasker	similarity	1251990	1252029	20.1	+	.	Target "Motif:GA-rich" 1 41
Chr1	RepeatMasker	similarity	1493574	1493610	25.7	+	.	Target "Motif:GA-rich" 1 37
Chr1	RepeatMasker	similarity	1828043	1828074	27.1	+	.	Target "Motif:GA-rich" 1 72
Chr1	RepeatMasker	similarity	1915345	1915392	18.7	+	.	Target "Motif:GA-rich" 1 46
Chr1	RepeatMasker	similarity	1975657	1975706	22.7	+	.	Target "Motif:GA-rich" 1 49
Chr1	RepeatMasker	similarity	1976937	1976992	17.4	+	.	Target "Motif:GA-rich" 1 55
Chr1	RepeatMasker	similarity	2888362	2888394	20.9	+	.	Target "Motif:GA-rich" 1 33
Chr1	RepeatMasker	similarity	3022781	3022845	24.9	+	.	Target "Motif:GA-rich" 1 65
Chr1	RepeatMasker	similarity	3140759	3140832	30.3	+	.	Target "Motif:GA-rich" 1 74
Chr1	RepeatMasker	similarity	3269672	3269706	19.6	+	.	Target "Motif:GA-rich" 1 35
Chr1	RepeatMasker	similarity	3397445	3397484	24.2	+	.	Target "Motif:GA-rich" 1 41
Chr1	RepeatMasker	similarity	3399648	3399719	22.8	+	.	Target "Motif:GA-rich" 1 72
Chr1	RepeatMasker	similarity	3439601	3439670	26.0	+	.	Target "Motif:GA-rich" 1 70
Chr1	RepeatMasker	similarity	3610053	3610186	20.5	+	.	Target "Motif:GA-rich" 1 127
Chr1	RepeatMasker	similarity	3624086	3624178	30.3	+	.	Target "Motif:GA-rich" 1 93
Chr1	RepeatMasker	similarity	3792157	3792222	24.5	+	.	Target "Motif:GA-rich" 1 66
Chr1	RepeatMasker	similarity	3822704	3822735	22.1	+	.	Target "Motif:GA-rich" 1 32
Chr1	RepeatMasker	similarity	3984224	3984340	34.1	+	.	Target "Motif:GA-rich" 1 117
Chr1	RepeatMasker	similarity	4037110	4037260	22.6	+	.	Target "Motif:GA-rich" 1 148
Chr1	RepeatMasker	similarity	4050043	4050122	19.3	+	.	Target "Motif:GA-rich" 1 77
Chr1	RepeatMasker	similarity	4068020	4068070	31.9	+	.	Target "Motif:GA-rich" 1 51
Chr1	RepeatMasker	similarity	4209135	4209182	24.8	+	.	Target "Motif:GA-rich" 1 50
Chr1	RepeatMasker	similarity	4305714	4305747	16.4	+	.	Target "Motif:GA-rich" 1 34
Chr1	RepeatMasker	similarity	4397462	4397501	26.8	+	.	Target "Motif:GA-rich" 1 40
Chr1	RepeatMasker	similarity	4489436	4489494	24.6	+	.	Target "Motif:GA-rich" 1 61
Chr1	RepeatMasker	similarity	4502580	4502642	18.1	+	.	Target "Motif:GA-rich" 1 64
Chr1	RepeatMasker	similarity	4775642	4775689	15.0	+	.	Target "Motif:GA-rich" 1 48
Chr1	RepeatMasker	similarity	4799357	4799444	31.3	+	.	Target "Motif:GA-rich" 1 89
Chr1	RepeatMasker	similarity	4820885	4820932	23.7	+	.	Target "Motif:GA-rich" 1 46
Chr2	RepeatMasker	similarity	661931	661997	27.1	+	.	Target "Motif:GA-rich" 1 66
Chr2	RepeatMasker	similarity	709422	709449	8.2	+	.	Target "Motif:GA-rich" 1 28
Chr2	RepeatMasker	similarity	848643	848694	27.6	+	.	Target "Motif:GA-rich" 1 52
Chr2	RepeatMasker	similarity	1038222	1038284	23.5	+	.	Target "Motif:GA-rich" 1 66
Chr2	RepeatMasker	similarity	1046761	1046800	21.1	+	.	Target "Motif:GA-rich" 1 40
Chr2	RepeatMasker	similarity	1123435	1123486	22.2	+	.	Target "Motif:GA-rich" 1 56
Chr2	RepeatMasker	similarity	1133418	1133476	20.4	+	.	Target "Motif:GA-rich" 1 60
Chr2	RepeatMasker	similarity	1316421	1316555	26.7	+	.	Target "Motif:GA-rich" 1 136
Chr2	RepeatMasker	similarity	1570039	1570074	12.6	+	.	Target "Motif:GA-rich" 1 37
Chr2	RepeatMasker	similarity	1676678	1676749	16.5	+	.	Target "Motif:GA-rich" 1 71
Chr2	RepeatMasker	similarity	1717318	1717403	24.2	+	.	Target "Motif:GA-rich" 1 87
Chr2	RepeatMasker	similarity	1717465	1717530	25.8	+	.	Target "Motif:GA-rich" 1 67
Chr2	RepeatMasker	similarity	1876637	1876722	24.0	+	.	Target "Motif:GA-rich" 1 87
Chr2	RepeatMasker	similarity	1905102	1905138	11.7	+	.	Target "Motif:GA-rich" 1 41
Chr2	RepeatMasker	similarity	2177890	2177957	21.9	+	.	Target "Motif:GA-rich" 1 68
Chr2	RepeatMasker	similarity	2976957	2977009	29.9	+	.	Target "Motif:GA-rich" 1 53
Chr2	RepeatMasker	similarity	3650884	3650987	21.4	+	.	Target "Motif:GA-rich" 1 108
Chr2	RepeatMasker	similarity	3693470	3693531	29.6	+	.	Target "Motif:GA-rich" 1 62
Chr2	RepeatMasker	similarity	3842437	3842475	20.6	+	.	Target "Motif:GA-rich" 1 39
Chr2	RepeatMasker	similarity	4067554	4067605	28.4	+	.	Target "Motif:GA-rich" 1 54
Chr2	RepeatMasker	similarity	4082875	4082952	20.5	+	.	Target "Motif:GA-rich" 1 73
Chr2	RepeatMasker	similarity	4347380	4347424	22.0	+	.	Target "Motif:GA-rich" 1 45
Chr2	RepeatMasker	similarity	4530332	4530386	24.2	+	.	Target "Motif:GA-rich" 1 56
Chr2	RepeatMasker	similarity	4609436	4609503	23.1	+	.	Target "Motif:GA-rich" 1 65
Chr2	RepeatMasker	similarity	4611704	4611732	19.7	+	.	Target "Motif:GA-rich" 1 29
Chr2	RepeatMasker	similarity	4707587	4707631	12.3	+	.	Target "Motif:GA-rich" 1 40
Chr2	RepeatMasker	similarity	4803311	4803393	31.9	+	.	Target "Motif:GA-rich" 1 85
Chr2	RepeatMasker	similarity	4880178	4880204	16.9	+	.	Target "Motif:GA-rich" 1 27
Chr2	RepeatMasker	similarity	4891580	4891606	12.0	+	.	Target "Motif:GA-rich" 1 28
Chr2	RepeatMasker	similarity	4893377	4893421	8.4	+	.	Target "Motif:GA-rich" 1 41
Chr3	RepeatMasker	similarity	303516	303735	30.5	+	.	Target "Motif:GA-rich" 1 224
Chr3	RepeatMasker	similarity	352213	352257	16.3	+	.	Target "Motif:GA-rich" 1 43
Chr3	RepeatMasker	similarity	481080	481106	12.6	+	.	Target "Motif:GA-rich" 1 28
Chr3	RepeatMasker	similarity	778973	779064	25.7	+	.	Target "Motif:GA-rich" 1 92
Chr3	RepeatMasker	similarity	779624	779651	15.9	+	.	Target "Motif:GA-rich" 1 28
Chr3	RepeatMasker	similarity	845545	845621	19.1	+	.	Target "Motif:GA-rich" 1 77
Chr3	RepeatMasker	similarity	883775	883807	14.1	+	.	Target "Motif:GA-rich" 1 32
Chr3	RepeatMasker	similarity	884002	884045	16.6	+	.	Target "Motif:GA-rich" 1 44
Chr3	RepeatMasker	similarity	932333	932367	13.2	+	.	Target "Motif:GA-rich" 1 35
Chr3	RepeatMasker	similarity	953212	953273	29.2	+	.	Target "Motif:GA-rich" 1 62
Chr3	RepeatMasker	similarity	1016779	1016862	33.8	+	.	Target "Motif:GA-rich" 1 79
Chr3	RepeatMasker	similarity	1217434	1217468	16.9	+	.	Target "Motif:GA-rich" 1 35
Chr3	RepeatMasker	similarity	1251042	1251107	20.9	+	.	Target "Motif:GA-rich" 1 61
Chr3	RepeatMasker	similarity	1311050	1311085	12.2	+	.	Target "Motif:GA-rich" 1 39
Chr3	RepeatMasker	similarity	1339218	1339262	14.7	+	.	Target "Motif:GA-rich" 1 48
Chr3	RepeatMasker	similarity	1440344	1440419	35.5	+	.	Target "Motif:GA-rich" 1 75
Chr3	RepeatMasker	similarity	1450163	1450301	24.6	+	.	Target "Motif:GA-rich" 1 136
Chr3	RepeatMasker	similarity	1504892	1504928	18.4	+	.	Target "Motif:GA-rich" 1 38
Chr3	RepeatMasker	similarity	1535158	1535184	16.5	+	.	Target "Motif:GA-rich" 1 27
Chr3	RepeatMasker	similarity	1541438	1541464	12.2	+	.	Target "Motif:GA-rich" 1 28
Chr3	RepeatMasker	similarity	1894479	1894536	24.4	+	.	Target "Motif:GA-rich" 1 58
Chr3	RepeatMasker	similarity	1916560	1916608	11.4	+	.	Target "Motif:GA-rich" 1 54
Chr3	RepeatMasker	similarity	1920635	1920679	5.3	+	.	Target "Motif:GA-rich" 1 44
Chr3	RepeatMasker	similarity	3535528	3535596	35.5	+	.	Target "Motif:GA-rich" 1 68
Chr3	RepeatMasker	similarity	3611823	3611877	32.4	+	.	Target "Motif:GA-rich" 1 54
Mt	RepeatMasker	similarity	9742	9780	15.7	+	.	Target "Motif:GA-rich" 1 38
```
