## Supplementary Data S1 for "Telomere-to-telomere *Schizosaccharomyces japonicus* genome assembly reveals hitherto unknown genome features": 50kb_hybrid_assembly_polished_sm_repeats_ltr.gff

```
Chr1	RepeatMasker	similarity	220523	220831	1.0	-	.	Target "Motif:ltr-1_family-3" 1 310
Chr1	RepeatMasker	similarity	220835	225829	1.6	-	.	Target "Motif:ltr-1_family-4" 1 5006
Chr1	RepeatMasker	similarity	225830	226138	1.0	-	.	Target "Motif:ltr-1_family-3" 1 310
Chr1	RepeatMasker	similarity	240066	240374	1.0	-	.	Target "Motif:ltr-1_family-3" 1 310
Chr1	RepeatMasker	similarity	240378	245370	1.6	-	.	Target "Motif:ltr-1_family-4" 1 5006
Chr1	RepeatMasker	similarity	245371	245679	1.0	-	.	Target "Motif:ltr-1_family-3" 1 310
Chr1	RepeatMasker	similarity	257844	258058	20.9	+	.	Target "Motif:ltr-1_family-9" 1 215
Chr1	RepeatMasker	similarity	258334	258515	18.8	+	.	Target "Motif:ltr-1_family-9" 208 388
Chr1	RepeatMasker	similarity	259817	260015	1.5	-	.	Target "Motif:ltr-1_family-3" 111 310
Chr1	RepeatMasker	similarity	260016	260190	1.7	+	.	Target "Motif:ltr-1_family-20" 1 175
Chr1	RepeatMasker	similarity	260187	260454	0.8	-	.	Target "Motif:ltr-1_family-11" 1 268
Chr1	RepeatMasker	similarity	260455	260527	1.3	+	.	Target "Motif:ltr-1_family-20" 167 239
Chr1	RepeatMasker	similarity	260533	260770	21.0	-	.	Target "Motif:ltr-1_family-18" 232 467
Chr1	RepeatMasker	similarity	261026	261364	2.1	+	.	Target "Motif:ltr-1_family-1" 1 339
Chr1	RepeatMasker	similarity	261365	261552	1.1	+	.	Target "Motif:ltr-1_family-2" 1 202
Chr1	RepeatMasker	similarity	261587	266371	1.1	+	.	Target "Motif:ltr-1_family-2" 203 4988
Chr1	RepeatMasker	similarity	266372	266710	2.1	+	.	Target "Motif:ltr-1_family-1" 1 339
Chr1	RepeatMasker	similarity	266711	266820	0.0	+	.	Target "Motif:ltr-1_family-28" 21 130
Chr1	RepeatMasker	similarity	266821	267057	0.4	-	.	Target "Motif:ltr-1_family-22" 1 237
Chr1	RepeatMasker	similarity	267058	267276	0.9	+	.	Target "Motif:ltr-1_family-28" 126 344
Chr1	RepeatMasker	similarity	267290	267402	13.3	-	.	Target "Motif:ltr-1_family-1" 1 113
Chr1	RepeatMasker	similarity	268669	272321	2.7	-	.	Target "Motif:ltr-1_family-8" 7329 10974
Chr1	RepeatMasker	similarity	272501	274188	1.1	+	.	Target "Motif:ltr-1_family-8" 11465 13156
Chr1	RepeatMasker	similarity	274727	275096	3.5	-	.	Target "Motif:ltr-1_family-15" 88 457
Chr1	RepeatMasker	similarity	275097	275405	2.3	+	.	Target "Motif:ltr-1_family-3" 1 310
Chr1	RepeatMasker	similarity	275406	280385	1.0	+	.	Target "Motif:ltr-1_family-4" 1 5008
Chr1	RepeatMasker	similarity	280386	280694	2.3	+	.	Target "Motif:ltr-1_family-3" 1 310
Chr1	RepeatMasker	similarity	280695	280785	3.3	-	.	Target "Motif:ltr-1_family-15" 1 92
Chr1	RepeatMasker	similarity	280786	281158	2.9	-	.	Target "Motif:ltr-1_family-17" 4550 4922
Chr1	RepeatMasker	similarity	281159	281689	0.6	-	.	Target "Motif:ltr-1_family-5" 1 531
Chr1	RepeatMasker	similarity	281690	281942	0.8	-	.	Target "Motif:ltr-1_family-8" 10708 10960
Chr1	RepeatMasker	similarity	281943	281969	2.8	+	.	Target "Motif:ltr-1_family-9" 1 70
Chr1	RepeatMasker	similarity	282176	282293	2.8	+	.	Target "Motif:ltr-1_family-9" 71 388
Chr1	RepeatMasker	similarity	282300	282413	4.4	-	.	Target "Motif:ltr-1_family-17" 4447 4560
Chr1	RepeatMasker	similarity	282412	282689	2.2	+	.	Target "Motif:ltr-1_family-14" 10714 10991
Chr1	RepeatMasker	similarity	289737	289838	1.9	-	.	Target "Motif:ltr-1_family-17" 4349 4450
Chr1	RepeatMasker	similarity	289839	290023	1.6	+	.	Target "Motif:ltr-1_family-34" 12 196
Chr1	RepeatMasker	similarity	290040	290382	1.5	-	.	Target "Motif:ltr-1_family-17" 4013 4355
Chr1	RepeatMasker	similarity	290905	291075	15.9	+	.	Target "Motif:ltr-1_family-34" 12 194
Chr1	RepeatMasker	similarity	390539	390756	18.8	+	.	Target "Motif:ltr-1_family-12" 7 247
Chr1	RepeatMasker	similarity	426383	426423	7.3	-	.	Target "Motif:ltr-1_family-15" 202 242
Chr1	RepeatMasker	similarity	1304652	1304830	19.7	+	.	Target "Motif:ltr-1_family-18" 265 434
Chr1	RepeatMasker	similarity	1352576	1352782	12.6	+	.	Target "Motif:ltr-1_family-18" 111 318
Chr1	RepeatMasker	similarity	1352947	1353105	26.0	-	.	Target "Motif:ltr-1_family-27" 1329 1487
Chr1	RepeatMasker	similarity	1498162	1498398	16.4	-	.	Target "Motif:ltr-1_family-20" 1 239
Chr1	RepeatMasker	similarity	1498631	1498874	22.2	+	.	Target "Motif:ltr-1_family-18" 231 467
Chr1	RepeatMasker	similarity	1498880	1499349	13.1	-	.	Target "Motif:ltr-1_family-18" 7 467
Chr1	RepeatMasker	similarity	1501452	1501680	20.9	-	.	Target "Motif:ltr-1_family-27" 4183 4416
Chr1	RepeatMasker	similarity	1501696	1502090	22.3	+	.	Target "Motif:ltr-1_family-18" 62 456
Chr1	RepeatMasker	similarity	1504734	1505048	25.6	+	.	Target "Motif:ltr-1_family-32" 105 422
Chr1	RepeatMasker	similarity	1633439	1633560	23.6	-	.	Target "Motif:ltr-1_family-12" 9 147
Chr1	RepeatMasker	similarity	1810375	1810463	5.6	-	.	Target "Motif:ltr-1_family-27" 5430 5522
Chr1	RepeatMasker	similarity	2043169	2043434	10.9	-	.	Target "Motif:ltr-1_family-8" 12889 13156
Chr1	RepeatMasker	similarity	2043796	2044078	20.6	-	.	Target "Motif:ltr-1_family-14" 10157 10439
Chr1	RepeatMasker	similarity	2044275	2044543	1.5	-	.	Target "Motif:ltr-1_family-8" 3499 3768
Chr1	RepeatMasker	similarity	2044544	2044789	1.6	-	.	Target "Motif:ltr-1_family-8" 12449 12694
Chr1	RepeatMasker	similarity	2044790	2046478	1.6	-	.	Target "Motif:ltr-1_family-8" 11465 13156
Chr1	RepeatMasker	similarity	2046658	2047545	0.6	+	.	Target "Motif:ltr-1_family-8" 7329 8216
Chr1	RepeatMasker	similarity	2047565	2048093	1.7	+	.	Target "Motif:ltr-1_family-5" 1 531
Chr1	RepeatMasker	similarity	2048094	2049341	4.0	+	.	Target "Motif:ltr-1_family-6" 1 1268
Chr1	RepeatMasker	similarity	2049342	2049798	0.9	+	.	Target "Motif:ltr-1_family-15" 1 457
Chr1	RepeatMasker	similarity	2049799	2051859	0.3	+	.	Target "Motif:ltr-1_family-17" 1 2061
Chr1	RepeatMasker	similarity	2051860	2052316	3.7	-	.	Target "Motif:ltr-1_family-15" 1 457
Chr1	RepeatMasker	similarity	2052317	2052817	0.0	+	.	Target "Motif:ltr-1_family-17" 2057 2557
Chr1	RepeatMasker	similarity	2052818	2053348	0.6	-	.	Target "Motif:ltr-1_family-5" 1 531
Chr1	RepeatMasker	similarity	2053349	2057915	5.7	-	.	Target "Motif:ltr-1_family-6" 43 4617
Chr1	RepeatMasker	similarity	2058103	2058634	1.9	-	.	Target "Motif:ltr-1_family-5" 1 531
Chr1	RepeatMasker	similarity	2058635	2060154	1.2	-	.	Target "Motif:ltr-1_family-8" 3499 5018
Chr1	RepeatMasker	similarity	2060155	2061193	0.8	-	.	Target "Motif:ltr-1_family-8" 1 1039
Chr1	RepeatMasker	similarity	2061194	2061432	0.8	-	.	Target "Motif:ltr-1_family-22" 1 237
Chr1	RepeatMasker	similarity	2061522	2065332	30.2	+	.	Target "Motif:ltr-1_family-13" 1941 4801
Chr1	RepeatMasker	similarity	2065333	2065517	0.0	+	.	Target "Motif:ltr-1_family-34" 12 196
Chr1	RepeatMasker	similarity	2065536	2068295	3.2	+	.	Target "Motif:ltr-1_family-8" 8212 10963
Chr1	RepeatMasker	similarity	2068294	2071039	0.4	+	.	Target "Motif:ltr-1_family-13" 1303 4048
Chr1	RepeatMasker	similarity	2071040	2071319	1.4	+	.	Target "Motif:ltr-1_family-8" 3499 3778
Chr1	RepeatMasker	similarity	2071319	2072705	0.0	-	.	Target "Motif:ltr-1_family-27" 7091 8477
Chr1	RepeatMasker	similarity	2072735	2074340	0.0	-	.	Target "Motif:ltr-1_family-27" 5457 7090
Chr1	RepeatMasker	similarity	2074341	2074616	1.4	-	.	Target "Motif:ltr-1_family-14" 10715 10990
Chr1	RepeatMasker	similarity	2074615	2077577	0.0	-	.	Target "Motif:ltr-1_family-27" 7091 10053
Chr1	RepeatMasker	similarity	2077607	2082168	0.0	-	.	Target "Motif:ltr-1_family-27" 2473 7090
Chr1	RepeatMasker	similarity	2082198	2083422	0.0	-	.	Target "Motif:ltr-1_family-27" 1248 2472
Chr1	RepeatMasker	similarity	2083423	2086854	29.5	-	.	Target "Motif:ltr-1_family-21" 1041 4472
Chr1	RepeatMasker	similarity	2086851	2088099	0.0	-	.	Target "Motif:ltr-1_family-27" 1 1250
Chr1	RepeatMasker	similarity	2088095	2091767	0.5	-	.	Target "Motif:ltr-1_family-27" 7091 10054
Chr1	RepeatMasker	similarity	2091797	2096359	0.4	-	.	Target "Motif:ltr-1_family-27" 2473 10054
Chr1	RepeatMasker	similarity	2096389	2100950	0.4	-	.	Target "Motif:ltr-1_family-27" 2473 7090
Chr1	RepeatMasker	similarity	2100980	2105542	0.4	-	.	Target "Motif:ltr-1_family-27" 1386 10054
Chr1	RepeatMasker	similarity	2105578	2110140	0.4	-	.	Target "Motif:ltr-1_family-27" 2473 7090
Chr1	RepeatMasker	similarity	2110176	2114735	0.4	-	.	Target "Motif:ltr-1_family-27" 1386 10054
Chr1	RepeatMasker	similarity	2114771	2119332	0.2	-	.	Target "Motif:ltr-1_family-27" 1386 10054
Chr1	RepeatMasker	similarity	2119380	2123627	0.0	-	.	Target "Motif:ltr-1_family-27" 1386 7090
Chr1	RepeatMasker	similarity	2123628	2123966	0.0	+	.	Target "Motif:ltr-1_family-1" 1 339
Chr1	RepeatMasker	similarity	2123967	2128955	0.0	+	.	Target "Motif:ltr-1_family-2" 1 4989
Chr1	RepeatMasker	similarity	2128956	2129294	0.0	+	.	Target "Motif:ltr-1_family-1" 1 339
Chr1	RepeatMasker	similarity	2129295	2129614	0.6	-	.	Target "Motif:ltr-1_family-27" 7091 7410
Chr1	RepeatMasker	similarity	2129650	2134212	0.5	-	.	Target "Motif:ltr-1_family-27" 2473 10054
Chr1	RepeatMasker	similarity	2134260	2138822	0.4	-	.	Target "Motif:ltr-1_family-27" 2473 7090
Chr1	RepeatMasker	similarity	2138870	2143432	0.4	-	.	Target "Motif:ltr-1_family-27" 1386 7090
Chr1	RepeatMasker	similarity	2143462	2146059	0.0	-	.	Target "Motif:ltr-1_family-27" 1419 2472
Chr1	RepeatMasker	similarity	2146060	2146398	0.0	+	.	Target "Motif:ltr-1_family-1" 1 339
Chr1	RepeatMasker	similarity	2146399	2151385	0.0	+	.	Target "Motif:ltr-1_family-2" 1 4989
Chr1	RepeatMasker	similarity	2151386	2151724	0.0	+	.	Target "Motif:ltr-1_family-1" 1 339
Chr1	RepeatMasker	similarity	2151725	2153693	0.5	-	.	Target "Motif:ltr-1_family-27" 7091 9059
Chr1	RepeatMasker	similarity	2153723	2158285	0.5	-	.	Target "Motif:ltr-1_family-27" 2473 10054
Chr1	RepeatMasker	similarity	2158315	2162876	0.4	-	.	Target "Motif:ltr-1_family-27" 2473 7090
Chr1	RepeatMasker	similarity	2162918	2163396	0.4	-	.	Target "Motif:ltr-1_family-27" 1970 2472
Chr1	RepeatMasker	similarity	2163429	2167486	0.4	-	.	Target "Motif:ltr-1_family-27" 7091 10054
Chr1	RepeatMasker	similarity	2167528	2172089	0.4	-	.	Target "Motif:ltr-1_family-27" 2473 7090
Chr1	RepeatMasker	similarity	2172119	2173211	0.4	-	.	Target "Motif:ltr-1_family-27" 1386 2472
Chr1	RepeatMasker	similarity	2173005	2173353	0.0	+	.	Target "Motif:ltr-1_family-26" 1 349
Chr1	RepeatMasker	similarity	2173354	2173592	6.7	+	.	Target "Motif:ltr-1_family-20" 1 239
Chr1	RepeatMasker	similarity	2173593	2173892	5.3	+	.	Target "Motif:ltr-1_family-21" 1 304
Chr1	RepeatMasker	similarity	2173863	2173926	7.8	-	.	Target "Motif:ltr-1_family-30" 1 64
Chr1	RepeatMasker	similarity	2173927	2174076	2.7	-	.	Target "Motif:ltr-1_family-31" 1 150
Chr1	RepeatMasker	similarity	2174077	2174299	3.6	+	.	Target "Motif:ltr-1_family-21" 1032 1254
Chr1	RepeatMasker	similarity	2174299	2176025	3.4	+	.	Target "Motif:ltr-1_family-21" 1415 3151
Chr1	RepeatMasker	similarity	2176018	2176969	6.9	+	.	Target "Motif:ltr-1_family-21" 3608 4556
Chr1	RepeatMasker	similarity	2176943	2176969	25.8	+	.	Target "Motif:ltr-1_family-27" 1304 1333
Chr1	RepeatMasker	similarity	2176970	2177208	5.4	+	.	Target "Motif:ltr-1_family-20" 1 239
Chr1	RepeatMasker	similarity	2181427	2181665	5.9	+	.	Target "Motif:ltr-1_family-20" 1 239
Chr1	RepeatMasker	similarity	2181666	2181965	5.3	+	.	Target "Motif:ltr-1_family-21" 1 304
Chr1	RepeatMasker	similarity	2181936	2181999	7.8	-	.	Target "Motif:ltr-1_family-30" 1 64
Chr1	RepeatMasker	similarity	2182000	2182149	2.7	-	.	Target "Motif:ltr-1_family-31" 1 150
Chr1	RepeatMasker	similarity	2182150	2182372	3.6	+	.	Target "Motif:ltr-1_family-21" 1032 1254
Chr1	RepeatMasker	similarity	2182372	2184098	3.4	+	.	Target "Motif:ltr-1_family-21" 1415 3151
Chr1	RepeatMasker	similarity	2184091	2185042	7.8	+	.	Target "Motif:ltr-1_family-21" 3608 4556
Chr1	RepeatMasker	similarity	2185016	2185042	25.8	+	.	Target "Motif:ltr-1_family-27" 1304 1333
Chr1	RepeatMasker	similarity	2185043	2185281	5.4	+	.	Target "Motif:ltr-1_family-20" 1 239
Chr1	RepeatMasker	similarity	2187094	2187244	2.7	+	.	Target "Motif:ltr-1_family-31" 1 150
Chr1	RepeatMasker	similarity	2187245	2187305	9.8	+	.	Target "Motif:ltr-1_family-30" 1 61
Chr1	RepeatMasker	similarity	2190360	2190598	5.9	+	.	Target "Motif:ltr-1_family-20" 1 239
Chr1	RepeatMasker	similarity	2190599	2190898	5.3	+	.	Target "Motif:ltr-1_family-21" 1 304
Chr1	RepeatMasker	similarity	2190869	2190932	7.8	-	.	Target "Motif:ltr-1_family-30" 1 64
Chr1	RepeatMasker	similarity	2190933	2191082	2.7	-	.	Target "Motif:ltr-1_family-31" 1 150
Chr1	RepeatMasker	similarity	2191083	2191305	3.6	+	.	Target "Motif:ltr-1_family-21" 1032 1254
Chr1	RepeatMasker	similarity	2191305	2193031	3.4	+	.	Target "Motif:ltr-1_family-21" 1415 3151
Chr1	RepeatMasker	similarity	2193024	2193975	7.0	+	.	Target "Motif:ltr-1_family-21" 3608 4556
Chr1	RepeatMasker	similarity	2193949	2193975	25.8	+	.	Target "Motif:ltr-1_family-27" 1304 1333
Chr1	RepeatMasker	similarity	2193976	2194214	5.4	+	.	Target "Motif:ltr-1_family-20" 1 239
Chr1	RepeatMasker	similarity	2198573	2198811	5.9	+	.	Target "Motif:ltr-1_family-20" 1 239
Chr1	RepeatMasker	similarity	2198812	2199111	5.3	+	.	Target "Motif:ltr-1_family-21" 1 304
Chr1	RepeatMasker	similarity	2199082	2199145	7.8	-	.	Target "Motif:ltr-1_family-30" 1 64
Chr1	RepeatMasker	similarity	2199146	2199295	2.7	-	.	Target "Motif:ltr-1_family-31" 1 150
Chr1	RepeatMasker	similarity	2199296	2199518	3.6	+	.	Target "Motif:ltr-1_family-21" 1032 1254
Chr1	RepeatMasker	similarity	2199518	2202651	3.5	+	.	Target "Motif:ltr-1_family-21" 1415 4556
Chr1	RepeatMasker	similarity	2202652	2202890	5.4	+	.	Target "Motif:ltr-1_family-20" 1 239
Chr1	RepeatMasker	similarity	2207220	2207458	5.9	+	.	Target "Motif:ltr-1_family-20" 1 239
Chr1	RepeatMasker	similarity	2207459	2207758	5.3	+	.	Target "Motif:ltr-1_family-21" 1 304
Chr1	RepeatMasker	similarity	2207729	2207792	7.8	-	.	Target "Motif:ltr-1_family-30" 1 64
Chr1	RepeatMasker	similarity	2207793	2207941	2.7	-	.	Target "Motif:ltr-1_family-31" 1 150
Chr1	RepeatMasker	similarity	2207942	2208164	3.6	+	.	Target "Motif:ltr-1_family-21" 1032 1254
Chr1	RepeatMasker	similarity	2208164	2209890	3.4	+	.	Target "Motif:ltr-1_family-21" 1415 3151
Chr1	RepeatMasker	similarity	2209883	2210834	7.0	+	.	Target "Motif:ltr-1_family-21" 3608 4556
Chr1	RepeatMasker	similarity	2210835	2211073	5.4	+	.	Target "Motif:ltr-1_family-20" 1 239
Chr1	RepeatMasker	similarity	2215403	2215641	5.9	+	.	Target "Motif:ltr-1_family-20" 1 239
Chr1	RepeatMasker	similarity	2215642	2215941	5.3	+	.	Target "Motif:ltr-1_family-21" 1 304
Chr1	RepeatMasker	similarity	2215912	2215975	7.8	-	.	Target "Motif:ltr-1_family-30" 1 64
Chr1	RepeatMasker	similarity	2215976	2216125	2.7	-	.	Target "Motif:ltr-1_family-31" 1 150
Chr1	RepeatMasker	similarity	2216126	2216348	3.6	+	.	Target "Motif:ltr-1_family-21" 1032 1254
Chr1	RepeatMasker	similarity	2216348	2219481	3.5	+	.	Target "Motif:ltr-1_family-21" 1415 4556
Chr1	RepeatMasker	similarity	2219482	2219720	5.4	+	.	Target "Motif:ltr-1_family-20" 1 239
Chr1	RepeatMasker	similarity	2224135	2224373	5.9	+	.	Target "Motif:ltr-1_family-20" 1 239
Chr1	RepeatMasker	similarity	2224374	2224673	5.3	+	.	Target "Motif:ltr-1_family-21" 1 304
Chr1	RepeatMasker	similarity	2224644	2224707	7.8	-	.	Target "Motif:ltr-1_family-30" 1 64
Chr1	RepeatMasker	similarity	2224708	2224856	2.7	-	.	Target "Motif:ltr-1_family-31" 1 150
Chr1	RepeatMasker	similarity	2224857	2225079	3.6	+	.	Target "Motif:ltr-1_family-21" 1032 1254
Chr1	RepeatMasker	similarity	2225079	2228212	3.5	+	.	Target "Motif:ltr-1_family-21" 1415 4556
Chr1	RepeatMasker	similarity	2228213	2228451	5.4	+	.	Target "Motif:ltr-1_family-20" 1 239
Chr1	RepeatMasker	similarity	2229635	2229786	2.7	+	.	Target "Motif:ltr-1_family-31" 1 150
Chr1	RepeatMasker	similarity	2229787	2229939	21.4	+	.	Target "Motif:ltr-1_family-30" 1 146
Chr1	RepeatMasker	similarity	2232677	2234300	0.6	+	.	Target "Motif:ltr-1_family-30" 119 1743
Chr1	RepeatMasker	similarity	2234301	2234452	2.7	+	.	Target "Motif:ltr-1_family-31" 1 150
Chr1	RepeatMasker	similarity	2234453	2234511	10.2	+	.	Target "Motif:ltr-1_family-30" 1 59
Chr1	RepeatMasker	similarity	2235148	2235298	2.7	+	.	Target "Motif:ltr-1_family-31" 1 150
Chr1	RepeatMasker	similarity	2235299	2235359	9.8	+	.	Target "Motif:ltr-1_family-30" 1 61
Chr1	RepeatMasker	similarity	2238557	2238795	5.9	+	.	Target "Motif:ltr-1_family-20" 1 239
Chr1	RepeatMasker	similarity	2238796	2238990	2.6	+	.	Target "Motif:ltr-1_family-21" 1 197
Chr1	RepeatMasker	similarity	2238991	2239049	10.2	-	.	Target "Motif:ltr-1_family-30" 1 59
Chr1	RepeatMasker	similarity	2239050	2239201	2.7	-	.	Target "Motif:ltr-1_family-31" 1 150
Chr1	RepeatMasker	similarity	2239202	2240824	0.6	-	.	Target "Motif:ltr-1_family-30" 119 1743
Chr1	RepeatMasker	similarity	2243562	2243714	21.4	-	.	Target "Motif:ltr-1_family-30" 1 146
Chr1	RepeatMasker	similarity	2243715	2243866	2.7	-	.	Target "Motif:ltr-1_family-31" 1 150
Chr1	RepeatMasker	similarity	2243867	2243978	10.6	+	.	Target "Motif:ltr-1_family-21" 191 304
Chr1	RepeatMasker	similarity	2243949	2244012	7.8	-	.	Target "Motif:ltr-1_family-30" 1 64
Chr1	RepeatMasker	similarity	2244013	2244161	2.7	-	.	Target "Motif:ltr-1_family-31" 1 150
Chr1	RepeatMasker	similarity	2244162	2244384	3.6	+	.	Target "Motif:ltr-1_family-21" 1032 1254
Chr1	RepeatMasker	similarity	2244384	2246110	3.4	+	.	Target "Motif:ltr-1_family-21" 1415 3151
Chr1	RepeatMasker	similarity	2246103	2247054	7.1	+	.	Target "Motif:ltr-1_family-21" 3608 4556
Chr1	RepeatMasker	similarity	2247055	2247293	5.4	+	.	Target "Motif:ltr-1_family-20" 1 239
Chr1	RepeatMasker	similarity	2248477	2248628	2.7	+	.	Target "Motif:ltr-1_family-31" 1 150
Chr1	RepeatMasker	similarity	2248629	2248781	21.4	+	.	Target "Motif:ltr-1_family-30" 1 146
Chr1	RepeatMasker	similarity	2251519	2253142	0.6	+	.	Target "Motif:ltr-1_family-30" 119 1743
Chr1	RepeatMasker	similarity	2253143	2253294	2.7	+	.	Target "Motif:ltr-1_family-31" 1 150
Chr1	RepeatMasker	similarity	2253295	2253353	10.2	+	.	Target "Motif:ltr-1_family-30" 1 59
Chr1	RepeatMasker	similarity	2253990	2254140	2.7	+	.	Target "Motif:ltr-1_family-31" 1 150
Chr1	RepeatMasker	similarity	2254141	2254201	9.8	+	.	Target "Motif:ltr-1_family-30" 1 61
Chr1	RepeatMasker	similarity	2257411	2257649	5.9	+	.	Target "Motif:ltr-1_family-20" 1 239
Chr1	RepeatMasker	similarity	2257650	2257844	2.6	+	.	Target "Motif:ltr-1_family-21" 1 197
Chr1	RepeatMasker	similarity	2257845	2257903	10.2	-	.	Target "Motif:ltr-1_family-30" 1 59
Chr1	RepeatMasker	similarity	2257904	2258055	2.7	-	.	Target "Motif:ltr-1_family-31" 1 150
Chr1	RepeatMasker	similarity	2258056	2259679	0.6	-	.	Target "Motif:ltr-1_family-30" 119 1743
Chr1	RepeatMasker	similarity	2262417	2262569	21.4	-	.	Target "Motif:ltr-1_family-30" 1 146
Chr1	RepeatMasker	similarity	2262570	2262721	2.7	-	.	Target "Motif:ltr-1_family-31" 1 150
Chr1	RepeatMasker	similarity	2262722	2262833	10.6	+	.	Target "Motif:ltr-1_family-21" 191 304
Chr1	RepeatMasker	similarity	2262804	2262867	7.8	-	.	Target "Motif:ltr-1_family-30" 1 64
Chr1	RepeatMasker	similarity	2262868	2263017	2.7	-	.	Target "Motif:ltr-1_family-31" 1 150
Chr1	RepeatMasker	similarity	2263018	2263240	3.6	+	.	Target "Motif:ltr-1_family-21" 1032 1254
Chr1	RepeatMasker	similarity	2263240	2264963	3.4	+	.	Target "Motif:ltr-1_family-21" 1415 3151
Chr1	RepeatMasker	similarity	2264956	2265907	6.9	+	.	Target "Motif:ltr-1_family-21" 3608 4556
Chr1	RepeatMasker	similarity	2265908	2266146	6.3	+	.	Target "Motif:ltr-1_family-20" 1 239
Chr1	RepeatMasker	similarity	2266147	2266446	5.3	+	.	Target "Motif:ltr-1_family-21" 1 304
Chr1	RepeatMasker	similarity	2266417	2266480	7.8	-	.	Target "Motif:ltr-1_family-30" 1 64
Chr1	RepeatMasker	similarity	2266481	2266629	2.7	-	.	Target "Motif:ltr-1_family-31" 1 150
Chr1	RepeatMasker	similarity	2266630	2266852	3.6	+	.	Target "Motif:ltr-1_family-21" 1032 1254
Chr1	RepeatMasker	similarity	2266852	2268577	3.4	+	.	Target "Motif:ltr-1_family-21" 1415 3151
Chr1	RepeatMasker	similarity	2268570	2269521	7.0	+	.	Target "Motif:ltr-1_family-21" 3608 4556
Chr1	RepeatMasker	similarity	2269522	2269760	5.4	+	.	Target "Motif:ltr-1_family-20" 1 239
Chr1	RepeatMasker	similarity	2274041	2274279	5.9	+	.	Target "Motif:ltr-1_family-20" 1 239
Chr1	RepeatMasker	similarity	2274280	2274522	2.5	+	.	Target "Motif:ltr-1_family-21" 1 245
Chr1	RepeatMasker	similarity	2281562	2281626	16.9	+	.	Target "Motif:ltr-1_family-21" 238 304
Chr1	RepeatMasker	similarity	2281597	2281660	7.8	-	.	Target "Motif:ltr-1_family-30" 1 64
Chr1	RepeatMasker	similarity	2281661	2281809	2.7	-	.	Target "Motif:ltr-1_family-31" 1 150
Chr1	RepeatMasker	similarity	2281810	2282032	3.6	+	.	Target "Motif:ltr-1_family-21" 1032 1254
Chr1	RepeatMasker	similarity	2282032	2283758	3.4	+	.	Target "Motif:ltr-1_family-21" 1415 3151
Chr1	RepeatMasker	similarity	2283751	2284702	7.0	+	.	Target "Motif:ltr-1_family-21" 3608 4556
Chr1	RepeatMasker	similarity	2284703	2284937	5.5	+	.	Target "Motif:ltr-1_family-20" 1 235
Chr1	RepeatMasker	similarity	2284944	2285037	29.8	-	.	Target "Motif:ltr-1_family-3" 18 111
Chr1	RepeatMasker	similarity	2285047	2285110	25.0	+	.	Target "Motif:ltr-1_family-2" 690 753
Chr1	RepeatMasker	similarity	2285113	2285396	16.0	-	.	Target "Motif:ltr-1_family-14" 10716 11001
Chr1	RepeatMasker	similarity	2285394	2286014	5.8	+	.	Target "Motif:ltr-1_family-2" 763 1404
Chr1	RepeatMasker	similarity	2286005	2287201	1.8	+	.	Target "Motif:ltr-1_family-2" 2289 3486
Chr1	RepeatMasker	similarity	2287732	2289343	2.6	-	.	Target "Motif:ltr-1_family-8" 11465 13156
Chr1	RepeatMasker	similarity	2289398	2289554	22.9	+	.	Target "Motif:ltr-1_family-16" 1511 1633
Chr1	RepeatMasker	similarity	2289550	2292407	1.1	+	.	Target "Motif:ltr-1_family-8" 7521 10421
Chr1	RepeatMasker	similarity	2292399	2292903	3.6	-	.	Target "Motif:ltr-1_family-8" 3500 4004
Chr1	RepeatMasker	similarity	2293339	2293672	39.4	-	.	Target "Motif:ltr-1_family-17" 1412 1746
Chr1	RepeatMasker	similarity	2294266	2294796	2.8	-	.	Target "Motif:ltr-1_family-5" 1 531
Chr1	RepeatMasker	similarity	2294797	2295140	3.7	-	.	Target "Motif:ltr-1_family-2" 2289 2632
Chr1	RepeatMasker	similarity	2295131	2295751	5.8	-	.	Target "Motif:ltr-1_family-2" 763 1404
Chr1	RepeatMasker	similarity	2295749	2296032	16.0	+	.	Target "Motif:ltr-1_family-14" 10716 11001
Chr1	RepeatMasker	similarity	2296035	2296098	25.0	-	.	Target "Motif:ltr-1_family-2" 690 753
Chr1	RepeatMasker	similarity	2296108	2296201	29.8	+	.	Target "Motif:ltr-1_family-3" 18 111
Chr1	RepeatMasker	similarity	2296204	2296442	5.4	-	.	Target "Motif:ltr-1_family-20" 1 239
Chr1	RepeatMasker	similarity	2296318	2296442	26.3	-	.	Target "Motif:ltr-1_family-27" 1333 1458
Chr1	RepeatMasker	similarity	2296443	2297394	6.9	-	.	Target "Motif:ltr-1_family-21" 3608 4556
Chr1	RepeatMasker	similarity	2297387	2299113	3.4	-	.	Target "Motif:ltr-1_family-21" 1415 3151
Chr1	RepeatMasker	similarity	2299113	2299335	3.6	-	.	Target "Motif:ltr-1_family-21" 1032 1254
Chr1	RepeatMasker	similarity	2299336	2299485	2.7	+	.	Target "Motif:ltr-1_family-31" 1 150
Chr1	RepeatMasker	similarity	2299486	2299549	7.8	+	.	Target "Motif:ltr-1_family-30" 1 64
Chr1	RepeatMasker	similarity	2299520	2299819	5.3	-	.	Target "Motif:ltr-1_family-21" 1 304
Chr1	RepeatMasker	similarity	2299820	2300058	6.3	-	.	Target "Motif:ltr-1_family-20" 1 239
Chr1	RepeatMasker	similarity	2300059	2300407	0.0	-	.	Target "Motif:ltr-1_family-26" 1 349
Chr1	RepeatMasker	similarity	2300201	2300789	0.6	+	.	Target "Motif:ltr-1_family-27" 1384 1966
Chr1	RepeatMasker	similarity	2300829	2301307	0.6	+	.	Target "Motif:ltr-1_family-27" 1967 2469
Chr1	RepeatMasker	similarity	2301337	2305909	0.6	+	.	Target "Motif:ltr-1_family-27" 1384 7059
Chr1	RepeatMasker	similarity	2305939	2310511	0.6	+	.	Target "Motif:ltr-1_family-27" 1384 7060
Chr1	RepeatMasker	similarity	2310541	2315113	0.6	+	.	Target "Motif:ltr-1_family-27" 2471 7060
Chr1	RepeatMasker	similarity	2315143	2319211	0.3	+	.	Target "Motif:ltr-1_family-27" 3588 10052
Chr1	RepeatMasker	similarity	2319244	2319722	0.6	+	.	Target "Motif:ltr-1_family-27" 1967 2469
Chr1	RepeatMasker	similarity	2319752	2323819	0.6	+	.	Target "Motif:ltr-1_family-27" 2470 6579
Chr1	RepeatMasker	similarity	2323866	2324344	0.6	+	.	Target "Motif:ltr-1_family-27" 6580 7058
Chr1	RepeatMasker	similarity	2324380	2328448	0.6	+	.	Target "Motif:ltr-1_family-27" 2470 10050
Chr1	RepeatMasker	similarity	2328495	2328973	0.6	+	.	Target "Motif:ltr-1_family-27" 1967 2469
Chr1	RepeatMasker	similarity	2329003	2333071	0.6	+	.	Target "Motif:ltr-1_family-27" 2470 6579
Chr1	RepeatMasker	similarity	2333111	2333589	0.6	+	.	Target "Motif:ltr-1_family-27" 6580 7058
Chr1	RepeatMasker	similarity	2333625	2337693	0.6	+	.	Target "Motif:ltr-1_family-27" 2470 10050
Chr1	RepeatMasker	similarity	2337733	2338211	0.6	+	.	Target "Motif:ltr-1_family-27" 6580 7058
Chr1	RepeatMasker	similarity	2338241	2341001	0.6	+	.	Target "Motif:ltr-1_family-27" 7059 9837
Chr1	RepeatMasker	similarity	2341002	2341340	0.0	+	.	Target "Motif:ltr-1_family-1" 1 339
Chr1	RepeatMasker	similarity	2341341	2346331	0.1	+	.	Target "Motif:ltr-1_family-2" 1 4989
Chr1	RepeatMasker	similarity	2346332	2346670	0.0	+	.	Target "Motif:ltr-1_family-1" 1 339
Chr1	RepeatMasker	similarity	2346671	2347983	0.4	+	.	Target "Motif:ltr-1_family-27" 5245 6581
Chr1	RepeatMasker	similarity	2348016	2348494	0.4	+	.	Target "Motif:ltr-1_family-27" 6582 7060
Chr1	RepeatMasker	similarity	2348536	2348839	0.4	+	.	Target "Motif:ltr-1_family-27" 7061 7382
Chr1	RepeatMasker	similarity	2349102	2352875	0.1	+	.	Target "Motif:ltr-1_family-27" 2786 6581
Chr1	RepeatMasker	similarity	2352908	2353100	0.1	+	.	Target "Motif:ltr-1_family-27" 6582 6774
Chr1	RepeatMasker	similarity	2353101	2353409	2.3	-	.	Target "Motif:ltr-1_family-3" 1 310
Chr1	RepeatMasker	similarity	2353410	2358389	0.9	-	.	Target "Motif:ltr-1_family-4" 1 5008
Chr1	RepeatMasker	similarity	2358390	2358698	2.3	-	.	Target "Motif:ltr-1_family-3" 1 310
Chr1	RepeatMasker	similarity	2358699	2363081	0.2	+	.	Target "Motif:ltr-1_family-27" 1384 6581
Chr1	RepeatMasker	similarity	2363114	2367684	0.6	+	.	Target "Motif:ltr-1_family-27" 1384 6580
Chr1	RepeatMasker	similarity	2367717	2368195	0.6	+	.	Target "Motif:ltr-1_family-27" 1967 2469
Chr1	RepeatMasker	similarity	2368231	2372298	0.6	+	.	Target "Motif:ltr-1_family-27" 2470 6579
Chr1	RepeatMasker	similarity	2372331	2376900	0.4	+	.	Target "Motif:ltr-1_family-27" 3804 10051
Chr1	RepeatMasker	similarity	2376933	2377187	0.2	+	.	Target "Motif:ltr-1_family-27" 6582 6836
Chr1	RepeatMasker	similarity	2377188	2377718	1.3	-	.	Target "Motif:ltr-1_family-5" 1 531
Chr1	RepeatMasker	similarity	2377719	2382327	0.3	-	.	Target "Motif:ltr-1_family-6" 1 4617
Chr1	RepeatMasker	similarity	2382328	2382858	1.3	-	.	Target "Motif:ltr-1_family-5" 1 531
Chr1	RepeatMasker	similarity	2382859	2383087	0.1	+	.	Target "Motif:ltr-1_family-27" 2242 2470
Chr1	RepeatMasker	similarity	2383129	2387186	0.1	+	.	Target "Motif:ltr-1_family-27" 2471 6580
Chr1	RepeatMasker	similarity	2387219	2387697	0.1	+	.	Target "Motif:ltr-1_family-27" 6581 7087
Chr1	RepeatMasker	similarity	2387739	2391736	0.3	+	.	Target "Motif:ltr-1_family-27" 2470 10051
Chr1	RepeatMasker	similarity	2391733	2392063	0.6	-	.	Target "Motif:ltr-1_family-27" 1246 1576
Chr1	RepeatMasker	similarity	2392064	2395495	29.6	-	.	Target "Motif:ltr-1_family-21" 1041 4472
Chr1	RepeatMasker	similarity	2395492	2396738	0.3	-	.	Target "Motif:ltr-1_family-27" 3 1250
Chr1	RepeatMasker	similarity	2396733	2396803	0.1	+	.	Target "Motif:ltr-1_family-27" 1896 1966
Chr1	RepeatMasker	similarity	2396836	2397314	0.1	+	.	Target "Motif:ltr-1_family-27" 1967 2469
Chr1	RepeatMasker	similarity	2397350	2401348	0.1	+	.	Target "Motif:ltr-1_family-27" 2470 6497
Chr1	RepeatMasker	similarity	2401345	2401675	0.6	-	.	Target "Motif:ltr-1_family-27" 1246 1576
Chr1	RepeatMasker	similarity	2401676	2405107	29.6	-	.	Target "Motif:ltr-1_family-21" 1041 4472
Chr1	RepeatMasker	similarity	2405104	2406350	0.4	-	.	Target "Motif:ltr-1_family-27" 3 1250
Chr1	RepeatMasker	similarity	2406345	2406415	0.1	+	.	Target "Motif:ltr-1_family-27" 1896 1966
Chr1	RepeatMasker	similarity	2406455	2406933	0.1	+	.	Target "Motif:ltr-1_family-27" 1967 2469
Chr1	RepeatMasker	similarity	2406963	2408894	0.1	+	.	Target "Motif:ltr-1_family-27" 2470 4429
Chr1	RepeatMasker	similarity	2408895	2409203	2.3	+	.	Target "Motif:ltr-1_family-3" 1 310
Chr1	RepeatMasker	similarity	2409204	2414182	0.9	+	.	Target "Motif:ltr-1_family-4" 1 5006
Chr1	RepeatMasker	similarity	2414186	2414494	2.3	+	.	Target "Motif:ltr-1_family-3" 1 310
Chr1	RepeatMasker	similarity	2414495	2416624	0.1	+	.	Target "Motif:ltr-1_family-27" 4427 6557
Chr1	RepeatMasker	similarity	2416657	2417135	0.1	+	.	Target "Motif:ltr-1_family-27" 6558 7060
Chr1	RepeatMasker	similarity	2417165	2421164	0.2	+	.	Target "Motif:ltr-1_family-27" 2470 10052
Chr1	RepeatMasker	similarity	2421161	2421491	0.6	-	.	Target "Motif:ltr-1_family-27" 1246 1576
Chr1	RepeatMasker	similarity	2421492	2424923	29.6	-	.	Target "Motif:ltr-1_family-21" 1041 4472
Chr1	RepeatMasker	similarity	2424920	2426166	0.3	-	.	Target "Motif:ltr-1_family-27" 3 1250
Chr1	RepeatMasker	similarity	2426161	2426231	0.1	+	.	Target "Motif:ltr-1_family-27" 1896 1966
Chr1	RepeatMasker	similarity	2426264	2426742	0.1	+	.	Target "Motif:ltr-1_family-27" 1967 2469
Chr1	RepeatMasker	similarity	2426778	2430776	0.1	+	.	Target "Motif:ltr-1_family-27" 2470 6497
Chr1	RepeatMasker	similarity	2430773	2431103	0.6	-	.	Target "Motif:ltr-1_family-27" 1246 1576
Chr1	RepeatMasker	similarity	2431104	2434535	29.5	-	.	Target "Motif:ltr-1_family-21" 1041 4472
Chr1	RepeatMasker	similarity	2434532	2435778	0.3	-	.	Target "Motif:ltr-1_family-27" 3 1250
Chr1	RepeatMasker	similarity	2435773	2435843	0.1	+	.	Target "Motif:ltr-1_family-27" 1896 1966
Chr1	RepeatMasker	similarity	2435876	2436354	0.1	+	.	Target "Motif:ltr-1_family-27" 1967 2469
Chr1	RepeatMasker	similarity	2436390	2440446	0.1	+	.	Target "Motif:ltr-1_family-27" 1384 6579
Chr1	RepeatMasker	similarity	2440479	2440957	0.5	+	.	Target "Motif:ltr-1_family-27" 1967 2469
Chr1	RepeatMasker	similarity	2440987	2445045	0.5	+	.	Target "Motif:ltr-1_family-27" 2470 6579
Chr1	RepeatMasker	similarity	2445078	2445556	0.5	+	.	Target "Motif:ltr-1_family-27" 1967 2469
Chr1	RepeatMasker	similarity	2445586	2449644	0.5	+	.	Target "Motif:ltr-1_family-27" 2470 6579
Chr1	RepeatMasker	similarity	2449677	2450155	0.5	+	.	Target "Motif:ltr-1_family-27" 6580 7086
Chr1	RepeatMasker	similarity	2450185	2454243	0.5	+	.	Target "Motif:ltr-1_family-27" 2470 10050
Chr1	RepeatMasker	similarity	2454276	2454754	0.5	+	.	Target "Motif:ltr-1_family-27" 6580 7086
Chr1	RepeatMasker	similarity	2454784	2458842	0.5	+	.	Target "Motif:ltr-1_family-27" 2470 10050
Chr1	RepeatMasker	similarity	2458875	2459353	0.5	+	.	Target "Motif:ltr-1_family-27" 6580 7086
Chr1	RepeatMasker	similarity	2459383	2461424	0.5	+	.	Target "Motif:ltr-1_family-27" 7087 9128
Chr1	RepeatMasker	similarity	2461425	2461955	1.3	+	.	Target "Motif:ltr-1_family-5" 1 531
Chr1	RepeatMasker	similarity	2461956	2466566	0.3	+	.	Target "Motif:ltr-1_family-6" 1 4617
Chr1	RepeatMasker	similarity	2466567	2467097	1.3	+	.	Target "Motif:ltr-1_family-5" 1 531
Chr1	RepeatMasker	similarity	2467098	2469118	0.2	+	.	Target "Motif:ltr-1_family-27" 4537 6581
Chr1	RepeatMasker	similarity	2469165	2470122	0.2	+	.	Target "Motif:ltr-1_family-27" 6582 7545
Chr1	RepeatMasker	similarity	2470187	2470213	2.1	+	.	Target "Motif:ltr-1_family-9" 1 69
Chr1	RepeatMasker	similarity	2470420	2470538	2.1	+	.	Target "Motif:ltr-1_family-9" 70 388
Chr1	RepeatMasker	similarity	2470539	2470627	8.2	+	.	Target "Motif:ltr-1_family-20" 92 182
Chr1	RepeatMasker	similarity	2470628	2470936	2.3	+	.	Target "Motif:ltr-1_family-3" 1 310
Chr1	RepeatMasker	similarity	2470937	2470998	1.5	+	.	Target "Motif:ltr-1_family-20" 178 239
Chr1	RepeatMasker	similarity	2471000	2471343	0.0	+	.	Target "Motif:ltr-1_family-28" 1 344
Chr1	RepeatMasker	similarity	2471344	2472930	0.0	+	.	Target "Motif:ltr-1_family-29" 1 1587
Chr1	RepeatMasker	similarity	2472931	2474016	34.0	-	.	Target "Motif:ltr-1_family-19" 1583 2837
Chr1	RepeatMasker	similarity	2474017	2474340	0.3	+	.	Target "Motif:ltr-1_family-29" 1586 1908
Chr1	RepeatMasker	similarity	2474341	2475369	34.0	-	.	Target "Motif:ltr-1_family-19" 391 1582
Chr1	RepeatMasker	similarity	2475316	2475784	0.0	+	.	Target "Motif:ltr-1_family-29" 1901 2369
Chr1	RepeatMasker	similarity	2475785	2476124	0.6	+	.	Target "Motif:ltr-1_family-28" 5 344
Chr1	RepeatMasker	similarity	2476129	2478458	0.1	-	.	Target "Motif:ltr-1_family-27" 7063 9420
Chr1	RepeatMasker	similarity	2478494	2478972	0.1	-	.	Target "Motif:ltr-1_family-27" 6560 7062
Chr1	RepeatMasker	similarity	2479012	2479634	0.1	-	.	Target "Motif:ltr-1_family-27" 5937 6559
Chr1	RepeatMasker	similarity	2479635	2479973	1.8	-	.	Target "Motif:ltr-1_family-1" 1 339
Chr1	RepeatMasker	similarity	2479974	2484975	1.9	-	.	Target "Motif:ltr-1_family-2" 1 4989
Chr1	RepeatMasker	similarity	2484976	2485314	1.8	-	.	Target "Motif:ltr-1_family-1" 1 339
Chr1	RepeatMasker	similarity	2485315	2488755	0.2	-	.	Target "Motif:ltr-1_family-27" 7063 10054
Chr1	RepeatMasker	similarity	2488785	2489263	0.1	-	.	Target "Motif:ltr-1_family-27" 6560 7062
Chr1	RepeatMasker	similarity	2489303	2493359	0.1	-	.	Target "Motif:ltr-1_family-27" 2472 6559
Chr1	RepeatMasker	similarity	2493389	2493867	0.1	-	.	Target "Motif:ltr-1_family-27" 1969 2471
Chr1	RepeatMasker	similarity	2493900	2493970	0.1	-	.	Target "Motif:ltr-1_family-27" 1898 1968
Chr1	RepeatMasker	similarity	2493968	2494307	0.0	+	.	Target "Motif:ltr-1_family-28" 5 344
Chr1	RepeatMasker	similarity	2494308	2495894	0.0	+	.	Target "Motif:ltr-1_family-29" 1 1587
Chr1	RepeatMasker	similarity	2495901	2496980	36.1	-	.	Target "Motif:ltr-1_family-19" 1581 2826
Chr1	RepeatMasker	similarity	2496981	2497304	0.3	+	.	Target "Motif:ltr-1_family-29" 1586 1908
Chr1	RepeatMasker	similarity	2497305	2498333	36.1	-	.	Target "Motif:ltr-1_family-19" 391 1580
Chr1	RepeatMasker	similarity	2498280	2498748	0.0	+	.	Target "Motif:ltr-1_family-29" 1901 2369
Chr1	RepeatMasker	similarity	2498749	2499088	0.6	+	.	Target "Motif:ltr-1_family-28" 5 344
Chr1	RepeatMasker	similarity	2499094	2499207	14.9	-	.	Target "Motif:ltr-1_family-3" 1 114
Chr1	RepeatMasker	similarity	2499683	2500021	0.0	-	.	Target "Motif:ltr-1_family-1" 1 339
Chr1	RepeatMasker	similarity	2500077	2500413	6.8	+	.	Target "Motif:ltr-1_family-1" 1 339
Chr1	RepeatMasker	similarity	2500840	2501096	1.9	+	.	Target "Motif:ltr-1_family-8" 10705 10961
Chr1	RepeatMasker	similarity	2501094	2505747	2.0	-	.	Target "Motif:ltr-1_family-16" 184 4836
Chr1	RepeatMasker	similarity	2505748	2506276	0.8	-	.	Target "Motif:ltr-1_family-5" 1 531
Chr1	RepeatMasker	similarity	2506277	2506840	1.6	-	.	Target "Motif:ltr-1_family-8" 5834 6397
Chr1	RepeatMasker	similarity	2506831	2508482	31.5	+	.	Target "Motif:ltr-1_family-10" 2938 4659
Chr1	RepeatMasker	similarity	2508502	2508875	7.5	-	.	Target "Motif:ltr-1_family-15" 1 455
Chr1	RepeatMasker	similarity	2508876	2513119	0.6	-	.	Target "Motif:ltr-1_family-17" 679 4922
Chr1	RepeatMasker	similarity	2513120	2513356	0.0	+	.	Target "Motif:ltr-1_family-7" 1 237
Chr1	RepeatMasker	similarity	2513357	2516063	0.4	-	.	Target "Motif:ltr-1_family-8" 11716 14423
Chr1	RepeatMasker	similarity	2516042	2516780	0.5	+	.	Target "Motif:ltr-1_family-8" 7585 8323
Chr1	RepeatMasker	similarity	2516248	2527739	8.7	-	.	Target "Motif:ltr-1_family-8" 1 11492
Chr1	RepeatMasker	similarity	2527740	2527976	0.0	+	.	Target "Motif:ltr-1_family-7" 1 237
Chr1	RepeatMasker	similarity	2527977	2528384	0.5	-	.	Target "Motif:ltr-1_family-17" 276 683
Chr1	RepeatMasker	similarity	2528385	2528631	0.0	-	.	Target "Motif:ltr-1_family-12" 1 247
Chr1	RepeatMasker	similarity	2528632	2531152	0.7	-	.	Target "Motif:ltr-1_family-13" 2281 4801
Chr1	RepeatMasker	similarity	2531148	2538858	12.9	+	.	Target "Motif:ltr-1_family-8" 3496 11209
Chr1	RepeatMasker	similarity	2539129	2539976	4.2	-	.	Target "Motif:ltr-1_family-8" 7329 8085
Chr1	RepeatMasker	similarity	2540065	2541761	1.3	+	.	Target "Motif:ltr-1_family-8" 11465 13160
Chr1	RepeatMasker	similarity	2541758	2541931	1.7	-	.	Target "Motif:ltr-1_family-13" 2114 2287
Chr1	RepeatMasker	similarity	2541947	2542131	0.0	-	.	Target "Motif:ltr-1_family-34" 12 196
Chr1	RepeatMasker	similarity	2542132	2545513	30.1	-	.	Target "Motif:ltr-1_family-13" 1941 4801
Chr1	RepeatMasker	similarity	2545524	2545980	3.5	+	.	Target "Motif:ltr-1_family-15" 1 457
Chr1	RepeatMasker	similarity	2545981	2546241	0.4	+	.	Target "Motif:ltr-1_family-16" 1 261
Chr1	RepeatMasker	similarity	2546497	2551113	0.8	+	.	Target "Motif:ltr-1_family-25" 1 4616
Chr1	RepeatMasker	similarity	2551114	2551368	30.7	-	.	Target "Motif:ltr-1_family-8" 3499 3763
Chr1	RepeatMasker	similarity	2551369	2556014	1.3	+	.	Target "Motif:ltr-1_family-16" 257 4901
Chr1	RepeatMasker	similarity	2556015	2556545	1.5	-	.	Target "Motif:ltr-1_family-5" 1 531
Chr1	RepeatMasker	similarity	2556546	2561160	1.2	-	.	Target "Motif:ltr-1_family-6" 1 4617
Chr1	RepeatMasker	similarity	2561161	2561691	1.5	-	.	Target "Motif:ltr-1_family-5" 1 531
Chr1	RepeatMasker	similarity	2561692	2561823	0.0	+	.	Target "Motif:ltr-1_family-16" 4897 5028
Chr1	RepeatMasker	similarity	2561824	2562280	3.5	+	.	Target "Motif:ltr-1_family-15" 1 457
Chr1	RepeatMasker	similarity	2562281	2562541	0.4	+	.	Target "Motif:ltr-1_family-16" 1 261
Chr1	RepeatMasker	similarity	2562797	2567241	1.0	+	.	Target "Motif:ltr-1_family-25" 1 4444
Chr1	RepeatMasker	similarity	2567242	2567592	8.0	+	.	Target "Motif:ltr-1_family-9" 1 388
Chr1	RepeatMasker	similarity	2567593	2572900	0.7	+	.	Target "Motif:ltr-1_family-10" 1 5308
Chr1	RepeatMasker	similarity	2572901	2573251	8.0	+	.	Target "Motif:ltr-1_family-9" 1 388
Chr1	RepeatMasker	similarity	2573252	2573688	10.0	+	.	Target "Motif:ltr-1_family-8" 10525 10966
Chr1	RepeatMasker	similarity	2573684	2576825	0.6	+	.	Target "Motif:ltr-1_family-16" 257 3397
Chr1	RepeatMasker	similarity	2576826	2578185	0.9	-	.	Target "Motif:ltr-1_family-8" 11795 13156
Chr1	RepeatMasker	similarity	2578186	2578524	1.8	+	.	Target "Motif:ltr-1_family-1" 1 339
Chr1	RepeatMasker	similarity	2578525	2583526	2.0	+	.	Target "Motif:ltr-1_family-2" 1 4989
Chr1	RepeatMasker	similarity	2583527	2583865	1.8	+	.	Target "Motif:ltr-1_family-1" 1 339
Chr1	RepeatMasker	similarity	2583866	2584200	1.2	-	.	Target "Motif:ltr-1_family-8" 11465 11799
Chr1	RepeatMasker	similarity	2584255	2585377	4.0	+	.	Target "Motif:ltr-1_family-8" 7329 8323
Chr1	RepeatMasker	similarity	2585366	2585732	2.4	+	.	Target "Motif:ltr-1_family-8" 5825 6190
Chr1	RepeatMasker	similarity	2585733	2586263	1.5	+	.	Target "Motif:ltr-1_family-5" 1 531
Chr1	RepeatMasker	similarity	2586264	2590875	1.2	+	.	Target "Motif:ltr-1_family-6" 1 4617
Chr1	RepeatMasker	similarity	2590876	2591406	1.5	+	.	Target "Motif:ltr-1_family-5" 1 531
Chr1	RepeatMasker	similarity	2591407	2596019	1.2	+	.	Target "Motif:ltr-1_family-6" 1 4617
Chr1	RepeatMasker	similarity	2596020	2596550	1.5	+	.	Target "Motif:ltr-1_family-5" 1 531
Chr1	RepeatMasker	similarity	2596551	2601069	0.9	+	.	Target "Motif:ltr-1_family-25" 98 4616
Chr1	RepeatMasker	similarity	2601070	2601324	30.6	-	.	Target "Motif:ltr-1_family-8" 3499 3763
Chr1	RepeatMasker	similarity	2601325	2601946	0.5	+	.	Target "Motif:ltr-1_family-8" 8319 8940
Chr1	RepeatMasker	similarity	2601945	2602909	1.0	+	.	Target "Motif:ltr-1_family-8" 5834 6797
Chr1	RepeatMasker	similarity	2602910	2603440	1.5	-	.	Target "Motif:ltr-1_family-5" 1 531
Chr1	RepeatMasker	similarity	2603441	2606842	0.2	-	.	Target "Motif:ltr-1_family-6" 1217 4617
Chr1	RepeatMasker	similarity	2606843	2607373	1.3	+	.	Target "Motif:ltr-1_family-5" 1 531
Chr1	RepeatMasker	similarity	2607374	2611985	0.3	+	.	Target "Motif:ltr-1_family-6" 1 4617
Chr1	RepeatMasker	similarity	2611986	2612515	1.3	+	.	Target "Motif:ltr-1_family-5" 1 531
Chr1	RepeatMasker	similarity	2612516	2613732	4.2	-	.	Target "Motif:ltr-1_family-6" 1 1221
Chr1	RepeatMasker	similarity	2613733	2614263	1.3	-	.	Target "Motif:ltr-1_family-5" 1 531
Chr1	RepeatMasker	similarity	2614264	2618878	1.2	-	.	Target "Motif:ltr-1_family-6" 1 4617
Chr1	RepeatMasker	similarity	2618879	2619409	1.5	-	.	Target "Motif:ltr-1_family-5" 1 531
Chr1	RepeatMasker	similarity	2619410	2623321	0.9	+	.	Target "Motif:ltr-1_family-25" 705 4616
Chr1	RepeatMasker	similarity	2623322	2623576	30.4	-	.	Target "Motif:ltr-1_family-8" 3499 3763
Chr1	RepeatMasker	similarity	2623577	2626717	0.6	+	.	Target "Motif:ltr-1_family-16" 257 3397
Chr1	RepeatMasker	similarity	2626718	2628407	0.9	-	.	Target "Motif:ltr-1_family-8" 11465 13156
Chr1	RepeatMasker	similarity	2628462	2629584	4.0	+	.	Target "Motif:ltr-1_family-8" 7329 8323
Chr1	RepeatMasker	similarity	2629837	2632176	1.2	+	.	Target "Motif:ltr-1_family-25" 1 2339
Chr1	RepeatMasker	similarity	2632206	2632661	4.0	-	.	Target "Motif:ltr-1_family-15" 1 457
Chr1	RepeatMasker	similarity	2632662	2637690	1.6	-	.	Target "Motif:ltr-1_family-16" 1 5028
Chr1	RepeatMasker	similarity	2637691	2638121	5.1	-	.	Target "Motif:ltr-1_family-15" 1 457
Chr1	RepeatMasker	similarity	2638122	2640245	2.3	+	.	Target "Motif:ltr-1_family-16" 2905 5028
Chr1	RepeatMasker	similarity	2640246	2640676	5.1	+	.	Target "Motif:ltr-1_family-15" 1 457
Chr1	RepeatMasker	similarity	2640677	2643586	0.8	-	.	Target "Motif:ltr-1_family-16" 1 2909
Chr1	RepeatMasker	similarity	2643587	2644042	4.2	-	.	Target "Motif:ltr-1_family-15" 1 457
Chr1	RepeatMasker	similarity	2644043	2646295	0.5	+	.	Target "Motif:ltr-1_family-25" 2364 4616
Chr1	RepeatMasker	similarity	2646296	2646550	30.4	-	.	Target "Motif:ltr-1_family-8" 3499 3763
Chr1	RepeatMasker	similarity	2646551	2648585	1.0	-	.	Target "Motif:ltr-1_family-8" 3499 5534
Chr1	RepeatMasker	similarity	2648586	2650221	2.3	+	.	Target "Motif:ltr-1_family-16" 3393 5028
Chr1	RepeatMasker	similarity	2650222	2650596	9.0	+	.	Target "Motif:ltr-1_family-15" 1 457
Chr1	RepeatMasker	similarity	2650597	2650754	0.0	-	.	Target "Motif:ltr-1_family-12" 1 158
Chr1	RepeatMasker	similarity	2650755	2651034	3.2	-	.	Target "Motif:ltr-1_family-17" 1 280
Chr1	RepeatMasker	similarity	2651035	2651400	9.1	-	.	Target "Motif:ltr-1_family-15" 10 457
Chr1	RepeatMasker	similarity	2651452	2651678	25.6	+	.	Target "Motif:ltr-1_family-15" 214 450
Chr1	RepeatMasker	similarity	3878486	3878675	22.2	+	.	Target "Motif:ltr-1_family-18" 283 467
Chr1	RepeatMasker	similarity	3880132	3880539	18.4	-	.	Target "Motif:ltr-1_family-18" 1 467
Chr1	RepeatMasker	similarity	4156659	4157124	0.9	+	.	Target "Motif:ltr-1_family-18" 1 467
Chr1	RepeatMasker	similarity	4158821	4159001	20.0	+	.	Target "Motif:ltr-1_family-18" 1 187
Chr1	RepeatMasker	similarity	4158995	4159221	12.3	-	.	Target "Motif:ltr-1_family-18" 167 441
Chr1	RepeatMasker	similarity	4159323	4159592	13.5	-	.	Target "Motif:ltr-1_family-15" 116 457
Chr1	RepeatMasker	similarity	4159670	4159951	8.2	+	.	Target "Motif:ltr-1_family-28" 5 300
Chr1	RepeatMasker	similarity	4160017	4160122	17.0	+	.	Target "Motif:ltr-1_family-18" 184 289
Chr1	RepeatMasker	similarity	4486603	4486834	27.4	+	.	Target "Motif:ltr-1_family-28" 106 334
Chr1	RepeatMasker	similarity	4486824	4487041	18.1	-	.	Target "Motif:ltr-1_family-18" 80 298
Chr1	RepeatMasker	similarity	4487259	4487334	11.8	-	.	Target "Motif:ltr-1_family-27" 3450 3527
Chr1	RepeatMasker	similarity	4759675	4759797	24.2	+	.	Target "Motif:ltr-1_family-20" 1 122
Chr1	RepeatMasker	similarity	4759834	4759956	27.1	-	.	Target "Motif:ltr-1_family-27" 4051 4212
Chr1	RepeatMasker	similarity	4760021	4760122	11.1	+	.	Target "Motif:ltr-1_family-26" 349 447
Chr1	RepeatMasker	similarity	4856748	4856788	12.2	+	.	Target "Motif:ltr-1_family-8" 10923 10963
Chr1	RepeatMasker	similarity	4873503	4873573	23.9	+	.	Target "Motif:ltr-1_family-9" 199 270
Chr1	RepeatMasker	similarity	4873632	4873733	16.7	-	.	Target "Motif:ltr-1_family-34" 81 194
Chr1	RepeatMasker	similarity	4874316	4874492	3.4	-	.	Target "Motif:ltr-1_family-8" 3590 3766
Chr1	RepeatMasker	similarity	4874493	4874610	4.0	-	.	Target "Motif:ltr-1_family-9" 78 388
Chr1	RepeatMasker	similarity	4874817	4874843	4.0	-	.	Target "Motif:ltr-1_family-9" 1 77
Chr1	RepeatMasker	similarity	4874844	4874918	12.0	-	.	Target "Motif:ltr-1_family-8" 3520 3594
Chr1	RepeatMasker	similarity	4874918	4878558	2.5	-	.	Target "Motif:ltr-1_family-8" 7329 10961
Chr1	RepeatMasker	similarity	4878665	4878766	16.7	+	.	Target "Motif:ltr-1_family-8" 12163 12281
Chr1	RepeatMasker	similarity	4878738	4880408	0.9	+	.	Target "Motif:ltr-1_family-8" 11465 13156
Chr1	RepeatMasker	similarity	4880463	4880739	3.6	+	.	Target "Motif:ltr-1_family-14" 10714 10990
Chr1	RepeatMasker	similarity	4881792	4882030	11.0	-	.	Target "Motif:ltr-1_family-22" 1 237
Chr1	RepeatMasker	similarity	4883233	4883355	9.8	+	.	Target "Motif:ltr-1_family-1" 1 123
Chr1	RepeatMasker	similarity	4883359	4883698	0.6	-	.	Target "Motif:ltr-1_family-28" 5 344
Chr1	RepeatMasker	similarity	4883699	4884167	0.6	-	.	Target "Motif:ltr-1_family-29" 1901 2369
Chr1	RepeatMasker	similarity	4884114	4885142	34.2	+	.	Target "Motif:ltr-1_family-19" 391 1579
Chr1	RepeatMasker	similarity	4885143	4885466	0.6	-	.	Target "Motif:ltr-1_family-29" 1586 1908
Chr1	RepeatMasker	similarity	4885467	4886552	34.2	+	.	Target "Motif:ltr-1_family-19" 1580 2837
Chr1	RepeatMasker	similarity	4886553	4887408	2.2	-	.	Target "Motif:ltr-1_family-29" 732 1587
Chr1	RepeatMasker	similarity	4998733	4998769	5.4	+	.	Target "Motif:ltr-1_family-27" 5372 5410
Chr2	RepeatMasker	similarity	359986	360516	0.6	+	.	Target "Motif:ltr-1_family-5" 1 531
Chr2	RepeatMasker	similarity	360517	365134	0.5	+	.	Target "Motif:ltr-1_family-6" 1 4617
Chr2	RepeatMasker	similarity	365135	365665	0.6	+	.	Target "Motif:ltr-1_family-5" 1 531
Chr2	RepeatMasker	similarity	377797	378326	1.7	+	.	Target "Motif:ltr-1_family-5" 1 531
Chr2	RepeatMasker	similarity	378327	382942	0.8	+	.	Target "Motif:ltr-1_family-6" 1 4617
Chr2	RepeatMasker	similarity	382943	383472	1.5	+	.	Target "Motif:ltr-1_family-5" 1 531
Chr2	RepeatMasker	similarity	400399	400613	24.2	+	.	Target "Motif:ltr-1_family-9" 1 215
Chr2	RepeatMasker	similarity	400604	400896	18.0	+	.	Target "Motif:ltr-1_family-14" 3958 4248
Chr2	RepeatMasker	similarity	400889	401067	8.4	+	.	Target "Motif:ltr-1_family-9" 208 388
Chr2	RepeatMasker	similarity	401921	407995	2.1	+	.	Target "Motif:ltr-1_family-14" 3969 10132
Chr2	RepeatMasker	similarity	407996	408526	0.6	-	.	Target "Motif:ltr-1_family-5" 1 531
Chr2	RepeatMasker	similarity	408527	413143	0.5	-	.	Target "Motif:ltr-1_family-6" 1 4617
Chr2	RepeatMasker	similarity	413144	413673	0.6	-	.	Target "Motif:ltr-1_family-5" 1 531
Chr2	RepeatMasker	similarity	414629	414871	4.3	-	.	Target "Motif:ltr-1_family-8" 12878 13161
Chr2	RepeatMasker	similarity	415355	415885	1.1	+	.	Target "Motif:ltr-1_family-5" 1 531
Chr2	RepeatMasker	similarity	415886	416973	4.2	+	.	Target "Motif:ltr-1_family-6" 1 1087
Chr2	RepeatMasker	similarity	416974	417504	0.6	-	.	Target "Motif:ltr-1_family-5" 1 531
Chr2	RepeatMasker	similarity	417505	422123	0.5	-	.	Target "Motif:ltr-1_family-6" 1 4617
Chr2	RepeatMasker	similarity	422124	422654	0.9	-	.	Target "Motif:ltr-1_family-5" 1 531
Chr2	RepeatMasker	similarity	422655	424949	0.7	+	.	Target "Motif:ltr-1_family-6" 1083 3377
Chr2	RepeatMasker	similarity	424950	425480	0.6	+	.	Target "Motif:ltr-1_family-5" 1 531
Chr2	RepeatMasker	similarity	425481	430096	0.5	+	.	Target "Motif:ltr-1_family-6" 1 4617
Chr2	RepeatMasker	similarity	430097	430627	0.6	+	.	Target "Motif:ltr-1_family-5" 1 531
Chr2	RepeatMasker	similarity	430628	431873	0.6	+	.	Target "Motif:ltr-1_family-6" 3373 4617
Chr2	RepeatMasker	similarity	431874	432341	1.1	+	.	Target "Motif:ltr-1_family-5" 1 468
Chr2	RepeatMasker	similarity	432323	432598	29.9	+	.	Target "Motif:ltr-1_family-8" 3499 3763
Chr2	RepeatMasker	similarity	432599	437215	0.9	-	.	Target "Motif:ltr-1_family-25" 1 4616
Chr2	RepeatMasker	similarity	437216	437475	2.7	-	.	Target "Motif:ltr-1_family-8" 10704 10961
Chr2	RepeatMasker	similarity	437472	437540	3.0	+	.	Target "Motif:ltr-1_family-5" 463 531
Chr2	RepeatMasker	similarity	438246	438596	10.3	+	.	Target "Motif:ltr-1_family-9" 1 388
Chr2	RepeatMasker	similarity	439004	439174	15.3	+	.	Target "Motif:ltr-1_family-34" 12 194
Chr2	RepeatMasker	similarity	439233	439297	21.5	-	.	Target "Motif:ltr-1_family-9" 205 270
Chr2	RepeatMasker	similarity	519022	519242	8.1	+	.	Target "Motif:ltr-1_family-24" 1 255
Chr2	RepeatMasker	similarity	722019	722059	12.2	-	.	Target "Motif:ltr-1_family-4" 3824 3867
Chr2	RepeatMasker	similarity	1390558	1390603	14.7	+	.	Target "Motif:ltr-1_family-27" 3406 3527
Chr2	RepeatMasker	similarity	1390718	1390914	7.7	-	.	Target "Motif:ltr-1_family-27" 6 201
Chr2	RepeatMasker	similarity	1390921	1391024	14.6	-	.	Target "Motif:ltr-1_family-20" 127 238
Chr2	RepeatMasker	similarity	1391580	1391750	28.3	+	.	Target "Motif:ltr-1_family-27" 4127 4294
Chr2	RepeatMasker	similarity	1391688	1391822	26.7	+	.	Target "Motif:ltr-1_family-18" 240 374
Chr2	RepeatMasker	similarity	1396156	1396360	20.1	+	.	Target "Motif:ltr-1_family-20" 1 204
Chr2	RepeatMasker	similarity	1397388	1397505	11.2	+	.	Target "Motif:ltr-1_family-27" 1782 1903
Chr2	RepeatMasker	similarity	1397936	1397983	16.9	-	.	Target "Motif:ltr-1_family-27" 3408 3533
Chr2	RepeatMasker	similarity	1462247	1462333	10.3	+	.	Target "Motif:ltr-1_family-27" 3447 3533
Chr2	RepeatMasker	similarity	1462683	1462807	13.0	-	.	Target "Motif:ltr-1_family-27" 1782 1910
Chr2	RepeatMasker	similarity	1473305	1473532	20.3	+	.	Target "Motif:ltr-1_family-20" 1 230
Chr2	RepeatMasker	similarity	1474557	1474681	13.0	+	.	Target "Motif:ltr-1_family-27" 1782 1910
Chr2	RepeatMasker	similarity	1475031	1475159	16.4	-	.	Target "Motif:ltr-1_family-27" 3403 3533
Chr2	RepeatMasker	similarity	1490236	1490278	11.6	-	.	Target "Motif:ltr-1_family-18" 424 467
Chr2	RepeatMasker	similarity	1490260	1491354	8.5	+	.	Target "Motif:ltr-1_family-19" 3169 4284
Chr2	RepeatMasker	similarity	1491355	1491824	15.6	-	.	Target "Motif:ltr-1_family-18" 2 467
Chr2	RepeatMasker	similarity	1583980	1584046	8.3	+	.	Target "Motif:ltr-1_family-8" 5955 6020
Chr2	RepeatMasker	similarity	1724038	1724129	25.6	-	.	Target "Motif:ltr-1_family-18" 250 340
Chr2	RepeatMasker	similarity	1724081	1724249	24.6	-	.	Target "Motif:ltr-1_family-27" 4123 4291
Chr2	RepeatMasker	similarity	1724930	1725170	23.9	+	.	Target "Motif:ltr-1_family-20" 1 239
Chr2	RepeatMasker	similarity	1726243	1726643	23.4	-	.	Target "Motif:ltr-1_family-18" 67 466
Chr2	RepeatMasker	similarity	1967568	1967657	20.7	+	.	Target "Motif:ltr-1_family-8" 10821 10910
Chr2	RepeatMasker	similarity	2250583	2250787	21.5	+	.	Target "Motif:ltr-1_family-12" 1 245
Chr2	RepeatMasker	similarity	2251204	2251659	4.2	+	.	Target "Motif:ltr-1_family-15" 1 457
Chr2	RepeatMasker	similarity	2251660	2252081	0.5	-	.	Target "Motif:ltr-1_family-8" 11465 11886
Chr2	RepeatMasker	similarity	2252136	2253322	3.8	+	.	Target "Motif:ltr-1_family-8" 7329 8390
Chr2	RepeatMasker	similarity	2253570	2258370	0.0	+	.	Target "Motif:ltr-1_family-13" 1 4801
Chr2	RepeatMasker	similarity	2258371	2258617	0.0	+	.	Target "Motif:ltr-1_family-12" 1 247
Chr2	RepeatMasker	similarity	2258867	2261210	1.1	-	.	Target "Motif:ltr-1_family-8" 3488 5833
Chr2	RepeatMasker	similarity	2261201	2264510	1.8	+	.	Target "Motif:ltr-1_family-16" 1720 5028
Chr2	RepeatMasker	similarity	2264511	2264967	4.6	+	.	Target "Motif:ltr-1_family-15" 1 457
Chr2	RepeatMasker	similarity	2264968	2265371	2.0	-	.	Target "Motif:ltr-1_family-8" 11483 11886
Chr2	RepeatMasker	similarity	2265382	2265720	1.8	-	.	Target "Motif:ltr-1_family-1" 1 339
Chr2	RepeatMasker	similarity	2265721	2270713	1.8	-	.	Target "Motif:ltr-1_family-2" 1 4989
Chr2	RepeatMasker	similarity	2270714	2271052	1.8	-	.	Target "Motif:ltr-1_family-1" 1 339
Chr2	RepeatMasker	similarity	2271066	2271250	0.5	-	.	Target "Motif:ltr-1_family-34" 12 196
Chr2	RepeatMasker	similarity	2271241	2271334	22.5	+	.	Target "Motif:ltr-1_family-13" 1607 1689
Chr2	RepeatMasker	similarity	2271481	2271735	0.8	+	.	Target "Motif:ltr-1_family-8" 10707 10961
Chr2	RepeatMasker	similarity	2274284	2276606	30.1	-	.	Target "Motif:ltr-1_family-8" 3499 5831
Chr2	RepeatMasker	similarity	2276642	2277267	27.5	+	.	Target "Motif:ltr-1_family-13" 1679 2491
Chr2	RepeatMasker	similarity	2277268	2277723	2.2	+	.	Target "Motif:ltr-1_family-15" 1 457
Chr2	RepeatMasker	similarity	2277724	2277891	0.0	+	.	Target "Motif:ltr-1_family-16" 1 168
Chr2	RepeatMasker	similarity	2277892	2283528	2.8	-	.	Target "Motif:ltr-1_family-14" 6227 11644
Chr2	RepeatMasker	similarity	2283529	2283985	3.7	+	.	Target "Motif:ltr-1_family-15" 1 457
Chr2	RepeatMasker	similarity	2283986	2289013	1.6	+	.	Target "Motif:ltr-1_family-16" 1 5028
Chr2	RepeatMasker	similarity	2289014	2289470	3.7	+	.	Target "Motif:ltr-1_family-15" 1 457
Chr2	RepeatMasker	similarity	2289471	2293355	0.3	-	.	Target "Motif:ltr-1_family-14" 2344 6232
Chr2	RepeatMasker	similarity	2300397	2302743	0.0	-	.	Target "Motif:ltr-1_family-14" 1 2348
Chr2	RepeatMasker	similarity	2302744	2302998	0.0	-	.	Target "Motif:ltr-1_family-8" 10707 10961
Chr2	RepeatMasker	similarity	2302999	2307843	0.0	+	.	Target "Motif:ltr-1_family-16" 185 5028
Chr2	RepeatMasker	similarity	2307844	2308299	2.2	+	.	Target "Motif:ltr-1_family-15" 1 457
Chr2	RepeatMasker	similarity	2308300	2308467	0.0	+	.	Target "Motif:ltr-1_family-16" 1 168
Chr2	RepeatMasker	similarity	2308468	2320331	1.4	-	.	Target "Motif:ltr-1_family-14" 1 11644
Chr2	RepeatMasker	similarity	2320332	2320586	0.0	-	.	Target "Motif:ltr-1_family-8" 10707 10961
Chr2	RepeatMasker	similarity	2320587	2325431	0.5	+	.	Target "Motif:ltr-1_family-16" 185 5028
Chr2	RepeatMasker	similarity	2325432	2325887	2.2	+	.	Target "Motif:ltr-1_family-15" 1 457
Chr2	RepeatMasker	similarity	2325888	2326055	0.0	+	.	Target "Motif:ltr-1_family-16" 1 168
Chr2	RepeatMasker	similarity	2326056	2337916	1.4	-	.	Target "Motif:ltr-1_family-14" 1 11644
Chr2	RepeatMasker	similarity	2337917	2338171	0.0	-	.	Target "Motif:ltr-1_family-8" 10707 10961
Chr2	RepeatMasker	similarity	2338172	2343016	0.0	+	.	Target "Motif:ltr-1_family-16" 185 5028
Chr2	RepeatMasker	similarity	2343017	2343472	2.2	+	.	Target "Motif:ltr-1_family-15" 1 457
Chr2	RepeatMasker	similarity	2343473	2343640	0.0	+	.	Target "Motif:ltr-1_family-16" 1 168
Chr2	RepeatMasker	similarity	2343641	2355500	1.4	-	.	Target "Motif:ltr-1_family-14" 1 11644
Chr2	RepeatMasker	similarity	2355501	2355755	0.0	-	.	Target "Motif:ltr-1_family-8" 10707 10961
Chr2	RepeatMasker	similarity	2355756	2360599	0.0	+	.	Target "Motif:ltr-1_family-16" 185 5028
Chr2	RepeatMasker	similarity	2360600	2361055	2.2	+	.	Target "Motif:ltr-1_family-15" 1 457
Chr2	RepeatMasker	similarity	2361056	2362110	29.1	+	.	Target "Motif:ltr-1_family-13" 2487 3541
Chr2	RepeatMasker	similarity	2362125	2362580	2.2	-	.	Target "Motif:ltr-1_family-15" 1 457
Chr2	RepeatMasker	similarity	2362581	2367608	0.0	-	.	Target "Motif:ltr-1_family-16" 1 5028
Chr2	RepeatMasker	similarity	2367609	2368064	2.4	-	.	Target "Motif:ltr-1_family-15" 1 457
Chr2	RepeatMasker	similarity	2368065	2368904	29.9	+	.	Target "Motif:ltr-1_family-13" 3551 4390
Chr2	RepeatMasker	similarity	2368905	2369361	1.1	+	.	Target "Motif:ltr-1_family-15" 1 457
Chr2	RepeatMasker	similarity	2369362	2374282	0.3	+	.	Target "Motif:ltr-1_family-17" 1 4922
Chr2	RepeatMasker	similarity	2374283	2374739	1.1	+	.	Target "Motif:ltr-1_family-15" 1 457
Chr2	RepeatMasker	similarity	2374740	2379660	0.3	+	.	Target "Motif:ltr-1_family-17" 1 4922
Chr2	RepeatMasker	similarity	2379661	2380117	1.1	+	.	Target "Motif:ltr-1_family-15" 1 457
Chr2	RepeatMasker	similarity	2380118	2380188	30.3	+	.	Target "Motif:ltr-1_family-13" 4386 4456
Chr2	RepeatMasker	similarity	2380178	2381075	2.1	+	.	Target "Motif:ltr-1_family-8" 3488 4385
Chr2	RepeatMasker	similarity	2381076	2381463	1.8	+	.	Target "Motif:ltr-1_family-9" 1 388
Chr2	RepeatMasker	similarity	2381464	2384222	0.5	-	.	Target "Motif:ltr-1_family-8" 7329 10088
Chr2	RepeatMasker	similarity	2384424	2384609	0.5	+	.	Target "Motif:ltr-1_family-34" 11 196
Chr2	RepeatMasker	similarity	2384668	2385846	32.4	-	.	Target "Motif:ltr-1_family-13" 281 1570
Chr2	RepeatMasker	similarity	2386015	2386200	0.5	-	.	Target "Motif:ltr-1_family-34" 11 196
Chr2	RepeatMasker	similarity	2386402	2389774	2.7	+	.	Target "Motif:ltr-1_family-8" 5953 9930
Chr2	RepeatMasker	similarity	2390118	2390981	2.7	+	.	Target "Motif:ltr-1_family-8" 9931 10953
Chr2	RepeatMasker	similarity	2390982	2391228	0.4	-	.	Target "Motif:ltr-1_family-12" 1 247
Chr2	RepeatMasker	similarity	2391229	2392555	0.5	-	.	Target "Motif:ltr-1_family-13" 3475 4801
Chr2	RepeatMasker	similarity	2392820	2396294	0.6	-	.	Target "Motif:ltr-1_family-13" 1 3479
Chr2	RepeatMasker	similarity	2396683	2397166	34.2	-	.	Target "Motif:ltr-1_family-10" 284 767
Chr2	RepeatMasker	similarity	2397482	2397933	4.7	-	.	Target "Motif:ltr-1_family-18" 1 465
Chr2	RepeatMasker	similarity	2397934	2399023	2.1	+	.	Target "Motif:ltr-1_family-19" 1 1090
Chr2	RepeatMasker	similarity	2399288	2400317	35.0	+	.	Target "Motif:ltr-1_family-19" 1781 2816
Chr2	RepeatMasker	similarity	2400262	2401890	3.0	-	.	Target "Motif:ltr-1_family-33" 57 1685
Chr2	RepeatMasker	similarity	2402149	2402216	6.9	-	.	Target "Motif:ltr-1_family-33" 1 74
Chr2	RepeatMasker	similarity	2402218	2402322	15.2	-	.	Target "Motif:ltr-1_family-32" 1 105
Chr2	RepeatMasker	similarity	2402333	2402512	25.6	-	.	Target "Motif:ltr-1_family-2" 1291 1475
Chr2	RepeatMasker	similarity	2402507	2402963	5.6	-	.	Target "Motif:ltr-1_family-2" 1 453
Chr2	RepeatMasker	similarity	2402964	2403293	6.4	-	.	Target "Motif:ltr-1_family-1" 10 339
Chr2	RepeatMasker	similarity	2403362	2403455	33.0	+	.	Target "Motif:ltr-1_family-14" 4077 4170
Chr2	RepeatMasker	similarity	2403459	2403640	6.8	-	.	Target "Motif:ltr-1_family-5" 347 527
Chr2	RepeatMasker	similarity	2403644	2403954	3.3	+	.	Target "Motif:ltr-1_family-9" 1 384
Chr2	RepeatMasker	similarity	2403955	2404643	4.8	+	.	Target "Motif:ltr-1_family-27" 561 1250
Chr2	RepeatMasker	similarity	2404640	2405030	32.6	+	.	Target "Motif:ltr-1_family-21" 1041 1431
Chr2	RepeatMasker	similarity	2405039	2408408	6.0	-	.	Target "Motif:ltr-1_family-14" 7493 10873
Chr2	RepeatMasker	similarity	2408700	2409040	2.9	+	.	Target "Motif:ltr-1_family-28" 5 344
Chr2	RepeatMasker	similarity	2409041	2409144	4.8	+	.	Target "Motif:ltr-1_family-29" 1 104
Chr2	RepeatMasker	similarity	2409137	2410208	4.2	+	.	Target "Motif:ltr-1_family-29" 516 1587
Chr2	RepeatMasker	similarity	2410225	2410507	32.3	-	.	Target "Motif:ltr-1_family-19" 2535 2816
Chr2	RepeatMasker	similarity	2410286	2410535	34.1	+	.	Target "Motif:ltr-1_family-21" 1792 2041
Chr2	RepeatMasker	similarity	2410551	2410700	2.7	+	.	Target "Motif:ltr-1_family-31" 1 150
Chr2	RepeatMasker	similarity	2410701	2410801	0.9	+	.	Target "Motif:ltr-1_family-30" 1 101
Chr2	RepeatMasker	similarity	2410802	2411039	3.0	+	.	Target "Motif:ltr-1_family-22" 1 237
Chr2	RepeatMasker	similarity	2411040	2412588	1.2	+	.	Target "Motif:ltr-1_family-23" 1 1550
Chr2	RepeatMasker	similarity	2412589	2416048	5.9	-	.	Target "Motif:ltr-1_family-14" 7493 10990
Chr2	RepeatMasker	similarity	2416340	2416680	2.9	+	.	Target "Motif:ltr-1_family-28" 5 344
Chr2	RepeatMasker	similarity	2416681	2416784	4.8	+	.	Target "Motif:ltr-1_family-29" 1 104
Chr2	RepeatMasker	similarity	2416777	2417848	4.3	+	.	Target "Motif:ltr-1_family-29" 516 1587
Chr2	RepeatMasker	similarity	2417865	2418147	32.0	-	.	Target "Motif:ltr-1_family-19" 2535 2816
Chr2	RepeatMasker	similarity	2417926	2418175	33.1	+	.	Target "Motif:ltr-1_family-21" 1792 2041
Chr2	RepeatMasker	similarity	2418191	2418340	2.7	+	.	Target "Motif:ltr-1_family-31" 1 150
Chr2	RepeatMasker	similarity	2418341	2418441	0.9	+	.	Target "Motif:ltr-1_family-30" 1 101
Chr2	RepeatMasker	similarity	2418442	2418679	3.0	+	.	Target "Motif:ltr-1_family-22" 1 237
Chr2	RepeatMasker	similarity	2418680	2420708	1.5	+	.	Target "Motif:ltr-1_family-8" 1 2030
Chr2	RepeatMasker	similarity	2420709	2421239	2.1	-	.	Target "Motif:ltr-1_family-5" 1 531
Chr2	RepeatMasker	similarity	2421240	2422033	0.4	-	.	Target "Motif:ltr-1_family-6" 3824 4617
Chr2	RepeatMasker	similarity	2422035	2422082	14.9	+	.	Target "Motif:ltr-1_family-30" 100 146
Chr2	RepeatMasker	similarity	2424826	2426449	0.1	+	.	Target "Motif:ltr-1_family-30" 119 1743
Chr2	RepeatMasker	similarity	2426450	2426600	0.0	+	.	Target "Motif:ltr-1_family-31" 1 151
Chr2	RepeatMasker	similarity	2426601	2427001	0.7	-	.	Target "Motif:ltr-1_family-6" 2897 3297
Chr2	RepeatMasker	similarity	2426994	2429597	9.9	-	.	Target "Motif:ltr-1_family-6" 43 2664
Chr2	RepeatMasker	similarity	2429785	2429888	4.0	-	.	Target "Motif:ltr-1_family-5" 429 531
Chr2	RepeatMasker	similarity	2430815	2430962	24.0	+	.	Target "Motif:ltr-1_family-31" 1 151
Chr2	RepeatMasker	similarity	2431872	2431999	23.6	+	.	Target "Motif:ltr-1_family-1" 5 119
Chr2	RepeatMasker	similarity	2432000	2432239	0.8	-	.	Target "Motif:ltr-1_family-20" 1 239
Chr2	RepeatMasker	similarity	2432515	2432541	3.1	+	.	Target "Motif:ltr-1_family-9" 1 70
Chr2	RepeatMasker	similarity	2432746	2432863	3.1	+	.	Target "Motif:ltr-1_family-9" 71 388
Chr2	RepeatMasker	similarity	2433481	2433824	37.7	+	.	Target "Motif:ltr-1_family-17" 1412 1756
Chr2	RepeatMasker	similarity	2434704	2438951	4.8	+	.	Target "Motif:ltr-1_family-14" 6619 10873
Chr2	RepeatMasker	similarity	2438973	2439350	31.3	-	.	Target "Motif:ltr-1_family-21" 1041 1418
Chr2	RepeatMasker	similarity	2439347	2440035	4.8	-	.	Target "Motif:ltr-1_family-27" 561 1250
Chr2	RepeatMasker	similarity	2440036	2440346	3.3	-	.	Target "Motif:ltr-1_family-9" 1 384
Chr2	RepeatMasker	similarity	2440350	2440531	6.8	+	.	Target "Motif:ltr-1_family-5" 347 527
Chr2	RepeatMasker	similarity	2440535	2440628	33.0	-	.	Target "Motif:ltr-1_family-14" 4077 4170
Chr2	RepeatMasker	similarity	2440697	2441026	6.4	+	.	Target "Motif:ltr-1_family-1" 10 339
Chr2	RepeatMasker	similarity	2441027	2441483	5.6	+	.	Target "Motif:ltr-1_family-2" 1 453
Chr2	RepeatMasker	similarity	2441478	2441657	25.6	+	.	Target "Motif:ltr-1_family-2" 1291 1475
Chr2	RepeatMasker	similarity	2441668	2441772	15.2	+	.	Target "Motif:ltr-1_family-32" 1 105
Chr2	RepeatMasker	similarity	2441774	2441841	6.9	+	.	Target "Motif:ltr-1_family-33" 1 74
Chr2	RepeatMasker	similarity	2442100	2443728	3.0	+	.	Target "Motif:ltr-1_family-33" 57 1685
Chr2	RepeatMasker	similarity	2443727	2444702	34.6	-	.	Target "Motif:ltr-1_family-19" 1781 2762
Chr2	RepeatMasker	similarity	2444967	2446056	2.1	-	.	Target "Motif:ltr-1_family-19" 1 1090
Chr2	RepeatMasker	similarity	2446057	2446508	4.4	+	.	Target "Motif:ltr-1_family-18" 1 465
Chr2	RepeatMasker	similarity	2447696	2448467	2.6	+	.	Target "Motif:ltr-1_family-13" 1 780
Chr2	RepeatMasker	similarity	2448455	2448672	5.1	+	.	Target "Motif:ltr-1_family-13" 983 1199
Chr2	RepeatMasker	similarity	2448944	2449145	3.4	+	.	Target "Motif:ltr-1_family-13" 1192 1394
Chr2	RepeatMasker	similarity	2449146	2449675	2.3	+	.	Target "Motif:ltr-1_family-5" 1 531
Chr2	RepeatMasker	similarity	2449676	2452337	1.8	+	.	Target "Motif:ltr-1_family-6" 1 2664
Chr2	RepeatMasker	similarity	2452330	2452730	0.7	+	.	Target "Motif:ltr-1_family-6" 2897 3297
Chr2	RepeatMasker	similarity	2452731	2452881	0.0	-	.	Target "Motif:ltr-1_family-31" 1 151
Chr2	RepeatMasker	similarity	2452882	2453104	4.0	+	.	Target "Motif:ltr-1_family-21" 1032 1254
Chr2	RepeatMasker	similarity	2453104	2456244	0.8	+	.	Target "Motif:ltr-1_family-21" 1415 4556
Chr2	RepeatMasker	similarity	2456245	2456484	0.8	+	.	Target "Motif:ltr-1_family-20" 1 239
Chr2	RepeatMasker	similarity	2456485	2456612	23.6	-	.	Target "Motif:ltr-1_family-1" 5 119
Chr2	RepeatMasker	similarity	2457522	2457669	24.0	-	.	Target "Motif:ltr-1_family-31" 1 151
Chr2	RepeatMasker	similarity	2458596	2458699	4.0	+	.	Target "Motif:ltr-1_family-5" 429 531
Chr2	RepeatMasker	similarity	2458900	2461503	10.0	+	.	Target "Motif:ltr-1_family-6" 43 2664
Chr2	RepeatMasker	similarity	2461496	2461896	0.7	+	.	Target "Motif:ltr-1_family-6" 2897 3297
Chr2	RepeatMasker	similarity	2461897	2462046	0.0	-	.	Target "Motif:ltr-1_family-31" 1 151
Chr2	RepeatMasker	similarity	2462047	2462269	4.0	+	.	Target "Motif:ltr-1_family-21" 1032 1254
Chr2	RepeatMasker	similarity	2462269	2463057	0.9	+	.	Target "Motif:ltr-1_family-21" 1415 2203
Chr2	RepeatMasker	similarity	2463053	2463113	8.2	-	.	Target "Motif:ltr-1_family-30" 1 61
Chr2	RepeatMasker	similarity	2463114	2463263	4.7	-	.	Target "Motif:ltr-1_family-31" 1 150
Chr2	RepeatMasker	similarity	2463264	2464913	6.7	+	.	Target "Motif:ltr-1_family-21" 2194 3857
Chr2	RepeatMasker	similarity	2466771	2467021	33.9	+	.	Target "Motif:ltr-1_family-21" 1703 1951
Chr2	RepeatMasker	similarity	2467055	2467210	13.3	+	.	Target "Motif:ltr-1_family-31" 2 151
Chr2	RepeatMasker	similarity	2467211	2467267	17.5	+	.	Target "Motif:ltr-1_family-30" 2 58
Chr2	RepeatMasker	similarity	2467265	2467776	25.2	+	.	Target "Motif:ltr-1_family-21" 1966 2539
Chr2	RepeatMasker	similarity	2467845	2467981	25.2	+	.	Target "Motif:ltr-1_family-21" 3022 3153
Chr2	RepeatMasker	similarity	2467973	2468756	9.8	+	.	Target "Motif:ltr-1_family-21" 3060 3857
Chr2	RepeatMasker	similarity	2470592	2470842	33.9	+	.	Target "Motif:ltr-1_family-21" 1703 1951
Chr2	RepeatMasker	similarity	2470876	2471031	13.3	+	.	Target "Motif:ltr-1_family-31" 2 151
Chr2	RepeatMasker	similarity	2471032	2471088	17.5	+	.	Target "Motif:ltr-1_family-30" 2 58
Chr2	RepeatMasker	similarity	2471086	2471597	25.2	+	.	Target "Motif:ltr-1_family-21" 1966 2539
Chr2	RepeatMasker	similarity	2471666	2471802	25.2	+	.	Target "Motif:ltr-1_family-21" 3022 3153
Chr2	RepeatMasker	similarity	2471794	2472577	9.8	+	.	Target "Motif:ltr-1_family-21" 3060 3857
Chr2	RepeatMasker	similarity	2474413	2474663	33.9	+	.	Target "Motif:ltr-1_family-21" 1703 1951
Chr2	RepeatMasker	similarity	2474697	2474852	13.3	+	.	Target "Motif:ltr-1_family-31" 2 151
Chr2	RepeatMasker	similarity	2474853	2474909	17.5	+	.	Target "Motif:ltr-1_family-30" 2 58
Chr2	RepeatMasker	similarity	2474907	2475418	25.0	+	.	Target "Motif:ltr-1_family-21" 1966 2539
Chr2	RepeatMasker	similarity	2475487	2475623	21.9	+	.	Target "Motif:ltr-1_family-21" 3022 3153
Chr2	RepeatMasker	similarity	2475615	2476398	9.8	+	.	Target "Motif:ltr-1_family-21" 3060 3857
Chr2	RepeatMasker	similarity	2478220	2478470	33.9	+	.	Target "Motif:ltr-1_family-21" 1703 1951
Chr2	RepeatMasker	similarity	2478503	2478658	13.3	+	.	Target "Motif:ltr-1_family-31" 2 151
Chr2	RepeatMasker	similarity	2478659	2478715	17.5	+	.	Target "Motif:ltr-1_family-30" 2 58
Chr2	RepeatMasker	similarity	2478713	2479224	25.0	+	.	Target "Motif:ltr-1_family-21" 1966 2539
Chr2	RepeatMasker	similarity	2479293	2479429	21.9	+	.	Target "Motif:ltr-1_family-21" 3022 3153
Chr2	RepeatMasker	similarity	2479421	2480204	9.8	+	.	Target "Motif:ltr-1_family-21" 3060 3857
Chr2	RepeatMasker	similarity	2482062	2482312	33.9	+	.	Target "Motif:ltr-1_family-21" 1703 1951
Chr2	RepeatMasker	similarity	2482346	2482501	13.3	+	.	Target "Motif:ltr-1_family-31" 2 151
Chr2	RepeatMasker	similarity	2482502	2482558	17.5	+	.	Target "Motif:ltr-1_family-30" 2 58
Chr2	RepeatMasker	similarity	2482556	2483067	25.0	+	.	Target "Motif:ltr-1_family-21" 1966 2539
Chr2	RepeatMasker	similarity	2483136	2483272	21.9	+	.	Target "Motif:ltr-1_family-21" 3022 3153
Chr2	RepeatMasker	similarity	2483264	2484055	9.8	+	.	Target "Motif:ltr-1_family-21" 3060 3857
Chr2	RepeatMasker	similarity	2485885	2486135	33.9	+	.	Target "Motif:ltr-1_family-21" 1703 1951
Chr2	RepeatMasker	similarity	2486166	2486321	13.3	+	.	Target "Motif:ltr-1_family-31" 2 151
Chr2	RepeatMasker	similarity	2486322	2486378	17.5	+	.	Target "Motif:ltr-1_family-30" 2 58
Chr2	RepeatMasker	similarity	2486376	2486886	24.9	+	.	Target "Motif:ltr-1_family-21" 1966 2539
Chr2	RepeatMasker	similarity	2486955	2487091	21.9	+	.	Target "Motif:ltr-1_family-21" 3022 3153
Chr2	RepeatMasker	similarity	2487083	2487314	9.9	+	.	Target "Motif:ltr-1_family-21" 3060 3310
Chr2	RepeatMasker	similarity	2487366	2487897	9.9	+	.	Target "Motif:ltr-1_family-21" 3311 3856
Chr2	RepeatMasker	similarity	2489727	2489977	33.9	+	.	Target "Motif:ltr-1_family-21" 1703 1951
Chr2	RepeatMasker	similarity	2490010	2490165	13.3	+	.	Target "Motif:ltr-1_family-31" 2 151
Chr2	RepeatMasker	similarity	2490166	2490222	17.5	+	.	Target "Motif:ltr-1_family-30" 2 58
Chr2	RepeatMasker	similarity	2490220	2490731	25.0	+	.	Target "Motif:ltr-1_family-21" 1966 2539
Chr2	RepeatMasker	similarity	2490800	2490936	21.9	+	.	Target "Motif:ltr-1_family-21" 3022 3153
Chr2	RepeatMasker	similarity	2490928	2491159	9.8	+	.	Target "Motif:ltr-1_family-21" 3060 3310
Chr2	RepeatMasker	similarity	2491211	2491743	9.8	+	.	Target "Motif:ltr-1_family-21" 3311 3856
Chr2	RepeatMasker	similarity	2493585	2493835	33.9	+	.	Target "Motif:ltr-1_family-21" 1703 1951
Chr2	RepeatMasker	similarity	2493869	2494024	13.3	+	.	Target "Motif:ltr-1_family-31" 2 151
Chr2	RepeatMasker	similarity	2494025	2494081	17.5	+	.	Target "Motif:ltr-1_family-30" 2 58
Chr2	RepeatMasker	similarity	2494079	2494589	24.9	+	.	Target "Motif:ltr-1_family-21" 1966 2539
Chr2	RepeatMasker	similarity	2494658	2494794	21.9	+	.	Target "Motif:ltr-1_family-21" 3022 3153
Chr2	RepeatMasker	similarity	2494786	2495576	9.8	+	.	Target "Motif:ltr-1_family-21" 3060 3857
Chr2	RepeatMasker	similarity	2497406	2497656	33.9	+	.	Target "Motif:ltr-1_family-21" 1703 1951
Chr2	RepeatMasker	similarity	2497690	2497845	13.3	+	.	Target "Motif:ltr-1_family-31" 2 151
Chr2	RepeatMasker	similarity	2497846	2497902	17.5	+	.	Target "Motif:ltr-1_family-30" 2 58
Chr2	RepeatMasker	similarity	2497900	2498411	25.0	+	.	Target "Motif:ltr-1_family-21" 1966 2539
Chr2	RepeatMasker	similarity	2498480	2498616	21.9	+	.	Target "Motif:ltr-1_family-21" 3022 3153
Chr2	RepeatMasker	similarity	2498608	2498839	9.8	+	.	Target "Motif:ltr-1_family-21" 3060 3310
Chr2	RepeatMasker	similarity	2498883	2499415	9.8	+	.	Target "Motif:ltr-1_family-21" 3311 3856
Chr2	RepeatMasker	similarity	2501251	2501501	33.9	+	.	Target "Motif:ltr-1_family-21" 1703 1951
Chr2	RepeatMasker	similarity	2501535	2501690	13.3	+	.	Target "Motif:ltr-1_family-31" 2 151
Chr2	RepeatMasker	similarity	2501691	2501747	17.5	+	.	Target "Motif:ltr-1_family-30" 2 58
Chr2	RepeatMasker	similarity	2501745	2502256	25.0	+	.	Target "Motif:ltr-1_family-21" 1966 2539
Chr2	RepeatMasker	similarity	2502325	2502461	21.9	+	.	Target "Motif:ltr-1_family-21" 3022 3153
Chr2	RepeatMasker	similarity	2502453	2503236	9.8	+	.	Target "Motif:ltr-1_family-21" 3060 3857
Chr2	RepeatMasker	similarity	2505066	2505316	33.9	+	.	Target "Motif:ltr-1_family-21" 1703 1951
Chr2	RepeatMasker	similarity	2505350	2505505	13.3	+	.	Target "Motif:ltr-1_family-31" 2 151
Chr2	RepeatMasker	similarity	2505506	2505562	17.5	+	.	Target "Motif:ltr-1_family-30" 2 58
Chr2	RepeatMasker	similarity	2505560	2506071	25.0	+	.	Target "Motif:ltr-1_family-21" 1966 2539
Chr2	RepeatMasker	similarity	2506140	2506276	21.9	+	.	Target "Motif:ltr-1_family-21" 3022 3153
Chr2	RepeatMasker	similarity	2506268	2506499	9.8	+	.	Target "Motif:ltr-1_family-21" 3060 3315
Chr2	RepeatMasker	similarity	2506543	2507079	9.8	+	.	Target "Motif:ltr-1_family-21" 3316 3856
Chr2	RepeatMasker	similarity	2508921	2509171	33.9	+	.	Target "Motif:ltr-1_family-21" 1703 1951
Chr2	RepeatMasker	similarity	2509205	2509360	13.3	+	.	Target "Motif:ltr-1_family-31" 2 151
Chr2	RepeatMasker	similarity	2509361	2509417	17.5	+	.	Target "Motif:ltr-1_family-30" 2 58
Chr2	RepeatMasker	similarity	2509415	2509926	25.0	+	.	Target "Motif:ltr-1_family-21" 1966 2539
Chr2	RepeatMasker	similarity	2509995	2510131	21.9	+	.	Target "Motif:ltr-1_family-21" 3022 3153
Chr2	RepeatMasker	similarity	2510123	2510354	9.8	+	.	Target "Motif:ltr-1_family-21" 3060 3310
Chr2	RepeatMasker	similarity	2510406	2510938	9.8	+	.	Target "Motif:ltr-1_family-21" 3311 3856
Chr2	RepeatMasker	similarity	2512780	2513030	33.9	+	.	Target "Motif:ltr-1_family-21" 1703 1951
Chr2	RepeatMasker	similarity	2513064	2513219	13.3	+	.	Target "Motif:ltr-1_family-31" 2 151
Chr2	RepeatMasker	similarity	2513220	2513276	17.5	+	.	Target "Motif:ltr-1_family-30" 2 58
Chr2	RepeatMasker	similarity	2513274	2513785	25.0	+	.	Target "Motif:ltr-1_family-21" 1966 2539
Chr2	RepeatMasker	similarity	2513854	2513990	21.9	+	.	Target "Motif:ltr-1_family-21" 3022 3153
Chr2	RepeatMasker	similarity	2513982	2514213	9.9	+	.	Target "Motif:ltr-1_family-21" 3060 3310
Chr2	RepeatMasker	similarity	2514257	2514788	9.9	+	.	Target "Motif:ltr-1_family-21" 3311 3856
Chr2	RepeatMasker	similarity	2516604	2516854	33.9	+	.	Target "Motif:ltr-1_family-21" 1703 1951
Chr2	RepeatMasker	similarity	2516888	2517043	13.3	+	.	Target "Motif:ltr-1_family-31" 2 151
Chr2	RepeatMasker	similarity	2517044	2517100	17.5	+	.	Target "Motif:ltr-1_family-30" 2 58
Chr2	RepeatMasker	similarity	2517098	2517609	25.0	+	.	Target "Motif:ltr-1_family-21" 1966 2539
Chr2	RepeatMasker	similarity	2517678	2517814	21.9	+	.	Target "Motif:ltr-1_family-21" 3022 3153
Chr2	RepeatMasker	similarity	2517806	2518589	9.8	+	.	Target "Motif:ltr-1_family-21" 3060 3857
Chr2	RepeatMasker	similarity	2520405	2520655	33.9	+	.	Target "Motif:ltr-1_family-21" 1703 1951
Chr2	RepeatMasker	similarity	2520689	2520844	13.3	+	.	Target "Motif:ltr-1_family-31" 2 151
Chr2	RepeatMasker	similarity	2520845	2520901	17.5	+	.	Target "Motif:ltr-1_family-30" 2 58
Chr2	RepeatMasker	similarity	2520899	2521410	25.0	+	.	Target "Motif:ltr-1_family-21" 1966 2539
Chr2	RepeatMasker	similarity	2521479	2521616	21.9	+	.	Target "Motif:ltr-1_family-21" 3022 3153
Chr2	RepeatMasker	similarity	2521608	2522391	9.8	+	.	Target "Motif:ltr-1_family-21" 3060 3857
Chr2	RepeatMasker	similarity	2524221	2524471	33.9	+	.	Target "Motif:ltr-1_family-21" 1703 1951
Chr2	RepeatMasker	similarity	2524505	2524660	13.3	+	.	Target "Motif:ltr-1_family-31" 2 151
Chr2	RepeatMasker	similarity	2524661	2524717	17.5	+	.	Target "Motif:ltr-1_family-30" 2 58
Chr2	RepeatMasker	similarity	2524715	2525226	25.0	+	.	Target "Motif:ltr-1_family-21" 1966 2539
Chr2	RepeatMasker	similarity	2525295	2525431	21.9	+	.	Target "Motif:ltr-1_family-21" 3022 3153
Chr2	RepeatMasker	similarity	2525423	2525654	9.8	+	.	Target "Motif:ltr-1_family-21" 3060 3310
Chr2	RepeatMasker	similarity	2525698	2526230	9.8	+	.	Target "Motif:ltr-1_family-21" 3311 3856
Chr2	RepeatMasker	similarity	2526826	2527064	0.8	+	.	Target "Motif:ltr-1_family-20" 1 239
Chr2	RepeatMasker	similarity	2527065	2531617	0.8	+	.	Target "Motif:ltr-1_family-21" 1 4556
Chr2	RepeatMasker	similarity	2531618	2531856	0.8	+	.	Target "Motif:ltr-1_family-20" 1 239
Chr2	RepeatMasker	similarity	2533058	2533308	33.9	+	.	Target "Motif:ltr-1_family-21" 1703 1951
Chr2	RepeatMasker	similarity	2533342	2533497	13.3	+	.	Target "Motif:ltr-1_family-31" 2 151
Chr2	RepeatMasker	similarity	2533498	2533554	17.5	+	.	Target "Motif:ltr-1_family-30" 2 58
Chr2	RepeatMasker	similarity	2533552	2534063	25.0	+	.	Target "Motif:ltr-1_family-21" 1966 2539
Chr2	RepeatMasker	similarity	2534132	2534268	21.9	+	.	Target "Motif:ltr-1_family-21" 3022 3153
Chr2	RepeatMasker	similarity	2534260	2534491	9.9	+	.	Target "Motif:ltr-1_family-21" 3060 3310
Chr2	RepeatMasker	similarity	2534535	2535066	9.9	+	.	Target "Motif:ltr-1_family-21" 3311 3856
Chr2	RepeatMasker	similarity	2536858	2537108	33.9	+	.	Target "Motif:ltr-1_family-21" 1703 1951
Chr2	RepeatMasker	similarity	2537142	2537297	13.3	+	.	Target "Motif:ltr-1_family-31" 2 151
Chr2	RepeatMasker	similarity	2537298	2537354	17.5	+	.	Target "Motif:ltr-1_family-30" 2 58
Chr2	RepeatMasker	similarity	2537352	2537863	25.0	+	.	Target "Motif:ltr-1_family-21" 1966 2539
Chr2	RepeatMasker	similarity	2537932	2538068	21.9	+	.	Target "Motif:ltr-1_family-21" 3022 3153
Chr2	RepeatMasker	similarity	2538060	2538291	9.8	+	.	Target "Motif:ltr-1_family-21" 3060 3310
Chr2	RepeatMasker	similarity	2538335	2538867	9.8	+	.	Target "Motif:ltr-1_family-21" 3311 3856
Chr2	RepeatMasker	similarity	2540659	2540909	33.9	+	.	Target "Motif:ltr-1_family-21" 1703 1951
Chr2	RepeatMasker	similarity	2540943	2541098	13.3	+	.	Target "Motif:ltr-1_family-31" 2 151
Chr2	RepeatMasker	similarity	2541099	2541155	17.5	+	.	Target "Motif:ltr-1_family-30" 2 58
Chr2	RepeatMasker	similarity	2541153	2541664	25.0	+	.	Target "Motif:ltr-1_family-21" 1966 2539
Chr2	RepeatMasker	similarity	2541733	2541869	21.9	+	.	Target "Motif:ltr-1_family-21" 3022 3153
Chr2	RepeatMasker	similarity	2541861	2542092	9.9	+	.	Target "Motif:ltr-1_family-21" 3060 3310
Chr2	RepeatMasker	similarity	2542136	2542667	9.9	+	.	Target "Motif:ltr-1_family-21" 3311 3856
Chr2	RepeatMasker	similarity	2544497	2544747	33.9	+	.	Target "Motif:ltr-1_family-21" 1703 1951
Chr2	RepeatMasker	similarity	2544781	2544936	13.3	+	.	Target "Motif:ltr-1_family-31" 2 151
Chr2	RepeatMasker	similarity	2544937	2544993	17.5	+	.	Target "Motif:ltr-1_family-30" 2 58
Chr2	RepeatMasker	similarity	2544991	2545502	25.0	+	.	Target "Motif:ltr-1_family-21" 1966 2539
Chr2	RepeatMasker	similarity	2545571	2545708	21.9	+	.	Target "Motif:ltr-1_family-21" 3022 3153
Chr2	RepeatMasker	similarity	2545700	2545931	9.8	+	.	Target "Motif:ltr-1_family-21" 3060 3310
Chr2	RepeatMasker	similarity	2545975	2546507	9.8	+	.	Target "Motif:ltr-1_family-21" 3311 3856
Chr2	RepeatMasker	similarity	2548349	2548599	33.9	+	.	Target "Motif:ltr-1_family-21" 1703 1951
Chr2	RepeatMasker	similarity	2548633	2548788	13.3	+	.	Target "Motif:ltr-1_family-31" 2 151
Chr2	RepeatMasker	similarity	2548789	2548845	17.5	+	.	Target "Motif:ltr-1_family-30" 2 58
Chr2	RepeatMasker	similarity	2548843	2549354	25.0	+	.	Target "Motif:ltr-1_family-21" 1966 2539
Chr2	RepeatMasker	similarity	2549423	2549559	21.9	+	.	Target "Motif:ltr-1_family-21" 3022 3153
Chr2	RepeatMasker	similarity	2549551	2549782	9.8	+	.	Target "Motif:ltr-1_family-21" 3060 3310
Chr2	RepeatMasker	similarity	2549826	2550358	9.8	+	.	Target "Motif:ltr-1_family-21" 3311 3856
Chr2	RepeatMasker	similarity	2552188	2552438	33.9	+	.	Target "Motif:ltr-1_family-21" 1703 1951
Chr2	RepeatMasker	similarity	2552469	2552624	13.3	+	.	Target "Motif:ltr-1_family-31" 2 151
Chr2	RepeatMasker	similarity	2552625	2552681	17.5	+	.	Target "Motif:ltr-1_family-30" 2 58
Chr2	RepeatMasker	similarity	2552679	2553190	25.0	+	.	Target "Motif:ltr-1_family-21" 1966 2539
Chr2	RepeatMasker	similarity	2553259	2553395	21.9	+	.	Target "Motif:ltr-1_family-21" 3022 3153
Chr2	RepeatMasker	similarity	2553387	2553618	9.8	+	.	Target "Motif:ltr-1_family-21" 3060 3310
Chr2	RepeatMasker	similarity	2553654	2554186	9.8	+	.	Target "Motif:ltr-1_family-21" 3311 3856
Chr2	RepeatMasker	similarity	2556002	2556252	33.9	+	.	Target "Motif:ltr-1_family-21" 1703 1951
Chr2	RepeatMasker	similarity	2556286	2556441	13.3	+	.	Target "Motif:ltr-1_family-31" 2 151
Chr2	RepeatMasker	similarity	2556442	2556498	17.5	+	.	Target "Motif:ltr-1_family-30" 2 58
Chr2	RepeatMasker	similarity	2556496	2557007	25.0	+	.	Target "Motif:ltr-1_family-21" 1966 2539
Chr2	RepeatMasker	similarity	2557076	2557212	21.9	+	.	Target "Motif:ltr-1_family-21" 3022 3153
Chr2	RepeatMasker	similarity	2557204	2557435	9.8	+	.	Target "Motif:ltr-1_family-21" 3060 3310
Chr2	RepeatMasker	similarity	2557471	2558003	9.8	+	.	Target "Motif:ltr-1_family-21" 3311 3856
Chr2	RepeatMasker	similarity	2559793	2560043	33.9	+	.	Target "Motif:ltr-1_family-21" 1703 1951
Chr2	RepeatMasker	similarity	2560074	2560229	13.3	+	.	Target "Motif:ltr-1_family-31" 2 151
Chr2	RepeatMasker	similarity	2560230	2560286	17.5	+	.	Target "Motif:ltr-1_family-30" 2 58
Chr2	RepeatMasker	similarity	2560284	2560795	25.0	+	.	Target "Motif:ltr-1_family-21" 1966 2539
Chr2	RepeatMasker	similarity	2560864	2561000	21.9	+	.	Target "Motif:ltr-1_family-21" 3022 3153
Chr2	RepeatMasker	similarity	2560992	2561223	9.8	+	.	Target "Motif:ltr-1_family-21" 3060 3310
Chr2	RepeatMasker	similarity	2561267	2561799	9.8	+	.	Target "Motif:ltr-1_family-21" 3311 3856
Chr2	RepeatMasker	similarity	2563607	2563857	33.9	+	.	Target "Motif:ltr-1_family-21" 1703 1951
Chr2	RepeatMasker	similarity	2563891	2564046	13.3	+	.	Target "Motif:ltr-1_family-31" 2 151
Chr2	RepeatMasker	similarity	2564047	2564103	17.5	+	.	Target "Motif:ltr-1_family-30" 2 58
Chr2	RepeatMasker	similarity	2564101	2564612	25.0	+	.	Target "Motif:ltr-1_family-21" 1966 2539
Chr2	RepeatMasker	similarity	2564681	2564817	21.9	+	.	Target "Motif:ltr-1_family-21" 3022 3153
Chr2	RepeatMasker	similarity	2564809	2565040	9.8	+	.	Target "Motif:ltr-1_family-21" 3060 3310
Chr2	RepeatMasker	similarity	2565084	2565616	9.8	+	.	Target "Motif:ltr-1_family-21" 3311 3856
Chr2	RepeatMasker	similarity	2567454	2567704	33.9	+	.	Target "Motif:ltr-1_family-21" 1703 1951
Chr2	RepeatMasker	similarity	2567738	2567893	13.3	+	.	Target "Motif:ltr-1_family-31" 2 151
Chr2	RepeatMasker	similarity	2567894	2567950	17.5	+	.	Target "Motif:ltr-1_family-30" 2 58
Chr2	RepeatMasker	similarity	2567948	2568459	25.0	+	.	Target "Motif:ltr-1_family-21" 1966 2539
Chr2	RepeatMasker	similarity	2568528	2568664	21.9	+	.	Target "Motif:ltr-1_family-21" 3022 3153
Chr2	RepeatMasker	similarity	2568656	2568887	9.8	+	.	Target "Motif:ltr-1_family-21" 3060 3310
Chr2	RepeatMasker	similarity	2568923	2569455	9.8	+	.	Target "Motif:ltr-1_family-21" 3311 3856
Chr2	RepeatMasker	similarity	2571255	2571505	33.9	+	.	Target "Motif:ltr-1_family-21" 1703 1951
Chr2	RepeatMasker	similarity	2571539	2571694	13.3	+	.	Target "Motif:ltr-1_family-31" 2 151
Chr2	RepeatMasker	similarity	2571695	2571751	17.5	+	.	Target "Motif:ltr-1_family-30" 2 58
Chr2	RepeatMasker	similarity	2571749	2572260	25.0	+	.	Target "Motif:ltr-1_family-21" 1966 2539
Chr2	RepeatMasker	similarity	2572329	2572465	21.9	+	.	Target "Motif:ltr-1_family-21" 3022 3153
Chr2	RepeatMasker	similarity	2572457	2572688	9.8	+	.	Target "Motif:ltr-1_family-21" 3060 3310
Chr2	RepeatMasker	similarity	2572732	2573264	9.8	+	.	Target "Motif:ltr-1_family-21" 3311 3856
Chr2	RepeatMasker	similarity	2575072	2575322	33.9	+	.	Target "Motif:ltr-1_family-21" 1703 1951
Chr2	RepeatMasker	similarity	2575356	2575511	13.3	+	.	Target "Motif:ltr-1_family-31" 2 151
Chr2	RepeatMasker	similarity	2575512	2575568	17.5	+	.	Target "Motif:ltr-1_family-30" 2 58
Chr2	RepeatMasker	similarity	2575566	2576077	25.0	+	.	Target "Motif:ltr-1_family-21" 1966 2539
Chr2	RepeatMasker	similarity	2576146	2576282	21.9	+	.	Target "Motif:ltr-1_family-21" 3022 3153
Chr2	RepeatMasker	similarity	2576274	2576505	9.8	+	.	Target "Motif:ltr-1_family-21" 3060 3310
Chr2	RepeatMasker	similarity	2576555	2577087	9.8	+	.	Target "Motif:ltr-1_family-21" 3311 3856
Chr2	RepeatMasker	similarity	2578895	2579145	33.9	+	.	Target "Motif:ltr-1_family-21" 1703 1951
Chr2	RepeatMasker	similarity	2579179	2579334	13.3	+	.	Target "Motif:ltr-1_family-31" 2 151
Chr2	RepeatMasker	similarity	2579335	2579391	17.5	+	.	Target "Motif:ltr-1_family-30" 2 58
Chr2	RepeatMasker	similarity	2579389	2579900	25.0	+	.	Target "Motif:ltr-1_family-21" 1966 2539
Chr2	RepeatMasker	similarity	2579969	2580105	21.9	+	.	Target "Motif:ltr-1_family-21" 3022 3153
Chr2	RepeatMasker	similarity	2580097	2580328	9.8	+	.	Target "Motif:ltr-1_family-21" 3060 3310
Chr2	RepeatMasker	similarity	2580372	2580904	9.8	+	.	Target "Motif:ltr-1_family-21" 3311 3856
Chr2	RepeatMasker	similarity	2582696	2582946	33.9	+	.	Target "Motif:ltr-1_family-21" 1703 1951
Chr2	RepeatMasker	similarity	2582980	2583135	13.3	+	.	Target "Motif:ltr-1_family-31" 2 151
Chr2	RepeatMasker	similarity	2583136	2583192	17.5	+	.	Target "Motif:ltr-1_family-30" 2 58
Chr2	RepeatMasker	similarity	2583190	2583701	25.0	+	.	Target "Motif:ltr-1_family-21" 1966 2539
Chr2	RepeatMasker	similarity	2583770	2583906	21.9	+	.	Target "Motif:ltr-1_family-21" 3022 3153
Chr2	RepeatMasker	similarity	2583898	2584129	9.8	+	.	Target "Motif:ltr-1_family-21" 3060 3310
Chr2	RepeatMasker	similarity	2584173	2584705	9.8	+	.	Target "Motif:ltr-1_family-21" 3311 3856
Chr2	RepeatMasker	similarity	2586497	2586747	33.9	+	.	Target "Motif:ltr-1_family-21" 1703 1951
Chr2	RepeatMasker	similarity	2586781	2586936	13.3	+	.	Target "Motif:ltr-1_family-31" 2 151
Chr2	RepeatMasker	similarity	2586937	2586993	17.5	+	.	Target "Motif:ltr-1_family-30" 2 58
Chr2	RepeatMasker	similarity	2586991	2587502	25.0	+	.	Target "Motif:ltr-1_family-21" 1966 2539
Chr2	RepeatMasker	similarity	2587571	2587707	21.9	+	.	Target "Motif:ltr-1_family-21" 3022 3153
Chr2	RepeatMasker	similarity	2587699	2588490	9.8	+	.	Target "Motif:ltr-1_family-21" 3060 3857
Chr2	RepeatMasker	similarity	2590304	2590554	33.9	+	.	Target "Motif:ltr-1_family-21" 1703 1951
Chr2	RepeatMasker	similarity	2590588	2590743	13.3	+	.	Target "Motif:ltr-1_family-31" 2 151
Chr2	RepeatMasker	similarity	2590744	2590800	17.5	+	.	Target "Motif:ltr-1_family-30" 2 58
Chr2	RepeatMasker	similarity	2590798	2591309	25.0	+	.	Target "Motif:ltr-1_family-21" 1966 2539
Chr2	RepeatMasker	similarity	2591378	2591514	21.9	+	.	Target "Motif:ltr-1_family-21" 3022 3153
Chr2	RepeatMasker	similarity	2591506	2591737	9.9	+	.	Target "Motif:ltr-1_family-21" 3060 3310
Chr2	RepeatMasker	similarity	2591773	2592304	9.9	+	.	Target "Motif:ltr-1_family-21" 3311 3856
Chr2	RepeatMasker	similarity	2594126	2594376	33.9	+	.	Target "Motif:ltr-1_family-21" 1703 1951
Chr2	RepeatMasker	similarity	2594410	2594565	13.3	+	.	Target "Motif:ltr-1_family-31" 2 151
Chr2	RepeatMasker	similarity	2594566	2594622	17.5	+	.	Target "Motif:ltr-1_family-30" 2 58
Chr2	RepeatMasker	similarity	2594620	2595130	24.9	+	.	Target "Motif:ltr-1_family-21" 1966 2539
Chr2	RepeatMasker	similarity	2595199	2595335	21.9	+	.	Target "Motif:ltr-1_family-21" 3022 3153
Chr2	RepeatMasker	similarity	2595327	2595558	9.8	+	.	Target "Motif:ltr-1_family-21" 3060 3310
Chr2	RepeatMasker	similarity	2595594	2596126	9.8	+	.	Target "Motif:ltr-1_family-21" 3311 3856
Chr2	RepeatMasker	similarity	2597940	2598190	33.9	+	.	Target "Motif:ltr-1_family-21" 1703 1951
Chr2	RepeatMasker	similarity	2598224	2598379	13.3	+	.	Target "Motif:ltr-1_family-31" 2 151
Chr2	RepeatMasker	similarity	2598380	2598436	17.5	+	.	Target "Motif:ltr-1_family-30" 2 58
Chr2	RepeatMasker	similarity	2598434	2598945	25.0	+	.	Target "Motif:ltr-1_family-21" 1966 2539
Chr2	RepeatMasker	similarity	2599014	2599150	21.9	+	.	Target "Motif:ltr-1_family-21" 3022 3153
Chr2	RepeatMasker	similarity	2599142	2599373	9.9	+	.	Target "Motif:ltr-1_family-21" 3060 3310
Chr2	RepeatMasker	similarity	2599409	2599940	9.9	+	.	Target "Motif:ltr-1_family-21" 3311 3856
Chr2	RepeatMasker	similarity	2601754	2602004	33.9	+	.	Target "Motif:ltr-1_family-21" 1703 1951
Chr2	RepeatMasker	similarity	2602038	2602193	13.3	+	.	Target "Motif:ltr-1_family-31" 2 151
Chr2	RepeatMasker	similarity	2602194	2602250	17.5	+	.	Target "Motif:ltr-1_family-30" 2 58
Chr2	RepeatMasker	similarity	2602248	2602759	25.0	+	.	Target "Motif:ltr-1_family-21" 1966 2539
Chr2	RepeatMasker	similarity	2602828	2602964	21.9	+	.	Target "Motif:ltr-1_family-21" 3022 3153
Chr2	RepeatMasker	similarity	2602956	2603182	9.8	+	.	Target "Motif:ltr-1_family-21" 3060 3305
Chr2	RepeatMasker	similarity	2603216	2603748	9.8	+	.	Target "Motif:ltr-1_family-21" 3306 3856
Chr2	RepeatMasker	similarity	2605556	2605806	33.9	+	.	Target "Motif:ltr-1_family-21" 1703 1951
Chr2	RepeatMasker	similarity	2605840	2605995	13.3	+	.	Target "Motif:ltr-1_family-31" 2 151
Chr2	RepeatMasker	similarity	2605996	2606052	17.5	+	.	Target "Motif:ltr-1_family-30" 2 58
Chr2	RepeatMasker	similarity	2606050	2606561	25.0	+	.	Target "Motif:ltr-1_family-21" 1966 2539
Chr2	RepeatMasker	similarity	2606630	2606766	21.9	+	.	Target "Motif:ltr-1_family-21" 3022 3153
Chr2	RepeatMasker	similarity	2606758	2606989	9.8	+	.	Target "Motif:ltr-1_family-21" 3060 3310
Chr2	RepeatMasker	similarity	2607025	2607557	9.8	+	.	Target "Motif:ltr-1_family-21" 3311 3856
Chr2	RepeatMasker	similarity	2609355	2609605	33.9	+	.	Target "Motif:ltr-1_family-21" 1703 1951
Chr2	RepeatMasker	similarity	2609639	2609794	13.3	+	.	Target "Motif:ltr-1_family-31" 2 151
Chr2	RepeatMasker	similarity	2609795	2609851	17.5	+	.	Target "Motif:ltr-1_family-30" 2 58
Chr2	RepeatMasker	similarity	2609849	2610360	25.0	+	.	Target "Motif:ltr-1_family-21" 1966 2539
Chr2	RepeatMasker	similarity	2610429	2610565	21.9	+	.	Target "Motif:ltr-1_family-21" 3022 3153
Chr2	RepeatMasker	similarity	2610557	2610788	9.8	+	.	Target "Motif:ltr-1_family-21" 3060 3310
Chr2	RepeatMasker	similarity	2610824	2611356	9.8	+	.	Target "Motif:ltr-1_family-21" 3311 3856
Chr2	RepeatMasker	similarity	2613162	2613412	33.9	+	.	Target "Motif:ltr-1_family-21" 1703 1951
Chr2	RepeatMasker	similarity	2613446	2613601	13.3	+	.	Target "Motif:ltr-1_family-31" 2 151
Chr2	RepeatMasker	similarity	2613602	2613658	17.5	+	.	Target "Motif:ltr-1_family-30" 2 58
Chr2	RepeatMasker	similarity	2613656	2614167	25.0	+	.	Target "Motif:ltr-1_family-21" 1966 2539
Chr2	RepeatMasker	similarity	2614236	2614372	21.9	+	.	Target "Motif:ltr-1_family-21" 3022 3153
Chr2	RepeatMasker	similarity	2614364	2614595	9.8	+	.	Target "Motif:ltr-1_family-21" 3060 3310
Chr2	RepeatMasker	similarity	2614631	2615163	9.8	+	.	Target "Motif:ltr-1_family-21" 3311 3856
Chr2	RepeatMasker	similarity	2616977	2617227	33.9	+	.	Target "Motif:ltr-1_family-21" 1703 1951
Chr2	RepeatMasker	similarity	2617261	2617416	13.3	+	.	Target "Motif:ltr-1_family-31" 2 151
Chr2	RepeatMasker	similarity	2617417	2617473	17.5	+	.	Target "Motif:ltr-1_family-30" 2 58
Chr2	RepeatMasker	similarity	2617471	2617982	25.0	+	.	Target "Motif:ltr-1_family-21" 1966 2539
Chr2	RepeatMasker	similarity	2618051	2618187	21.9	+	.	Target "Motif:ltr-1_family-21" 3022 3153
Chr2	RepeatMasker	similarity	2618179	2618971	9.8	+	.	Target "Motif:ltr-1_family-21" 3060 3857
Chr2	RepeatMasker	similarity	2620799	2621049	33.9	+	.	Target "Motif:ltr-1_family-21" 1703 1951
Chr2	RepeatMasker	similarity	2621083	2621238	13.3	+	.	Target "Motif:ltr-1_family-31" 2 151
Chr2	RepeatMasker	similarity	2621239	2621295	17.5	+	.	Target "Motif:ltr-1_family-30" 2 58
Chr2	RepeatMasker	similarity	2621293	2621804	25.0	+	.	Target "Motif:ltr-1_family-21" 1966 2539
Chr2	RepeatMasker	similarity	2621873	2622009	21.9	+	.	Target "Motif:ltr-1_family-21" 3022 3153
Chr2	RepeatMasker	similarity	2622001	2622232	9.9	+	.	Target "Motif:ltr-1_family-21" 3060 3310
Chr2	RepeatMasker	similarity	2622268	2622799	9.9	+	.	Target "Motif:ltr-1_family-21" 3311 3856
Chr2	RepeatMasker	similarity	2624621	2624871	33.9	+	.	Target "Motif:ltr-1_family-21" 1703 1951
Chr2	RepeatMasker	similarity	2624905	2625060	13.3	+	.	Target "Motif:ltr-1_family-31" 2 151
Chr2	RepeatMasker	similarity	2625061	2625117	17.5	+	.	Target "Motif:ltr-1_family-30" 2 58
Chr2	RepeatMasker	similarity	2625115	2625626	25.0	+	.	Target "Motif:ltr-1_family-21" 1966 2539
Chr2	RepeatMasker	similarity	2625695	2625831	21.9	+	.	Target "Motif:ltr-1_family-21" 3022 3153
Chr2	RepeatMasker	similarity	2625823	2626615	9.8	+	.	Target "Motif:ltr-1_family-21" 3060 3857
Chr2	RepeatMasker	similarity	2628429	2628679	33.9	+	.	Target "Motif:ltr-1_family-21" 1703 1951
Chr2	RepeatMasker	similarity	2628713	2628868	13.3	+	.	Target "Motif:ltr-1_family-31" 2 151
Chr2	RepeatMasker	similarity	2628869	2628925	17.5	+	.	Target "Motif:ltr-1_family-30" 2 58
Chr2	RepeatMasker	similarity	2628923	2629434	25.0	+	.	Target "Motif:ltr-1_family-21" 1966 2539
Chr2	RepeatMasker	similarity	2629503	2629639	21.9	+	.	Target "Motif:ltr-1_family-21" 3022 3153
Chr2	RepeatMasker	similarity	2629631	2630421	9.8	+	.	Target "Motif:ltr-1_family-21" 3060 3857
Chr2	RepeatMasker	similarity	2632253	2632503	33.9	+	.	Target "Motif:ltr-1_family-21" 1703 1951
Chr2	RepeatMasker	similarity	2632534	2632689	13.3	+	.	Target "Motif:ltr-1_family-31" 2 151
Chr2	RepeatMasker	similarity	2632690	2632746	17.5	+	.	Target "Motif:ltr-1_family-30" 2 58
Chr2	RepeatMasker	similarity	2632744	2633255	25.0	+	.	Target "Motif:ltr-1_family-21" 1966 2539
Chr2	RepeatMasker	similarity	2633324	2633460	21.9	+	.	Target "Motif:ltr-1_family-21" 3022 3153
Chr2	RepeatMasker	similarity	2633452	2633683	9.8	+	.	Target "Motif:ltr-1_family-21" 3060 3310
Chr2	RepeatMasker	similarity	2633719	2634251	9.8	+	.	Target "Motif:ltr-1_family-21" 3311 3856
Chr2	RepeatMasker	similarity	2636081	2636331	33.9	+	.	Target "Motif:ltr-1_family-21" 1703 1951
Chr2	RepeatMasker	similarity	2636365	2636520	13.3	+	.	Target "Motif:ltr-1_family-31" 2 151
Chr2	RepeatMasker	similarity	2636521	2636577	17.5	+	.	Target "Motif:ltr-1_family-30" 2 58
Chr2	RepeatMasker	similarity	2636575	2637086	25.0	+	.	Target "Motif:ltr-1_family-21" 1966 2539
Chr2	RepeatMasker	similarity	2637155	2637291	21.9	+	.	Target "Motif:ltr-1_family-21" 3022 3153
Chr2	RepeatMasker	similarity	2637283	2638074	9.8	+	.	Target "Motif:ltr-1_family-21" 3060 3857
Chr2	RepeatMasker	similarity	2639872	2640122	33.9	+	.	Target "Motif:ltr-1_family-21" 1703 1951
Chr2	RepeatMasker	similarity	2640156	2640311	13.3	+	.	Target "Motif:ltr-1_family-31" 2 151
Chr2	RepeatMasker	similarity	2640312	2640368	17.5	+	.	Target "Motif:ltr-1_family-30" 2 58
Chr2	RepeatMasker	similarity	2640366	2640877	25.0	+	.	Target "Motif:ltr-1_family-21" 1966 2539
Chr2	RepeatMasker	similarity	2640946	2641082	21.9	+	.	Target "Motif:ltr-1_family-21" 3022 3153
Chr2	RepeatMasker	similarity	2641074	2641305	9.8	+	.	Target "Motif:ltr-1_family-21" 3060 3310
Chr2	RepeatMasker	similarity	2641341	2641873	9.8	+	.	Target "Motif:ltr-1_family-21" 3311 3856
Chr2	RepeatMasker	similarity	2643691	2643941	33.9	+	.	Target "Motif:ltr-1_family-21" 1703 1951
Chr2	RepeatMasker	similarity	2643975	2644130	13.3	+	.	Target "Motif:ltr-1_family-31" 2 151
Chr2	RepeatMasker	similarity	2644131	2644187	17.5	+	.	Target "Motif:ltr-1_family-30" 2 58
Chr2	RepeatMasker	similarity	2644185	2644696	25.0	+	.	Target "Motif:ltr-1_family-21" 1966 2539
Chr2	RepeatMasker	similarity	2644765	2644901	25.2	+	.	Target "Motif:ltr-1_family-21" 3022 3153
Chr2	RepeatMasker	similarity	2644893	2645684	9.8	+	.	Target "Motif:ltr-1_family-21" 3060 3857
Chr2	RepeatMasker	similarity	2647504	2647754	33.9	+	.	Target "Motif:ltr-1_family-21" 1703 1951
Chr2	RepeatMasker	similarity	2647788	2647943	13.3	+	.	Target "Motif:ltr-1_family-31" 2 151
Chr2	RepeatMasker	similarity	2647944	2648000	17.5	+	.	Target "Motif:ltr-1_family-30" 2 58
Chr2	RepeatMasker	similarity	2647998	2648509	25.0	+	.	Target "Motif:ltr-1_family-21" 1966 2539
Chr2	RepeatMasker	similarity	2648578	2648714	25.2	+	.	Target "Motif:ltr-1_family-21" 3022 3153
Chr2	RepeatMasker	similarity	2648706	2648937	9.8	+	.	Target "Motif:ltr-1_family-21" 3060 3310
Chr2	RepeatMasker	similarity	2648973	2649505	9.8	+	.	Target "Motif:ltr-1_family-21" 3311 3856
Chr2	RepeatMasker	similarity	2651323	2651573	33.9	+	.	Target "Motif:ltr-1_family-21" 1703 1951
Chr2	RepeatMasker	similarity	2651607	2651762	13.3	+	.	Target "Motif:ltr-1_family-31" 2 151
Chr2	RepeatMasker	similarity	2651763	2651819	17.5	+	.	Target "Motif:ltr-1_family-30" 2 58
Chr2	RepeatMasker	similarity	2651817	2652328	25.0	+	.	Target "Motif:ltr-1_family-21" 1966 2539
Chr2	RepeatMasker	similarity	2652397	2652533	25.2	+	.	Target "Motif:ltr-1_family-21" 3022 3153
Chr2	RepeatMasker	similarity	2652525	2652756	9.8	+	.	Target "Motif:ltr-1_family-21" 3060 3310
Chr2	RepeatMasker	similarity	2652792	2653324	9.8	+	.	Target "Motif:ltr-1_family-21" 3311 3856
Chr2	RepeatMasker	similarity	2655120	2655370	33.9	+	.	Target "Motif:ltr-1_family-21" 1703 1951
Chr2	RepeatMasker	similarity	2655404	2655559	13.3	+	.	Target "Motif:ltr-1_family-31" 2 151
Chr2	RepeatMasker	similarity	2655560	2655616	17.5	+	.	Target "Motif:ltr-1_family-30" 2 58
Chr2	RepeatMasker	similarity	2655614	2656125	25.0	+	.	Target "Motif:ltr-1_family-21" 1966 2539
Chr2	RepeatMasker	similarity	2656194	2656330	25.2	+	.	Target "Motif:ltr-1_family-21" 3022 3153
Chr2	RepeatMasker	similarity	2656322	2656553	9.8	+	.	Target "Motif:ltr-1_family-21" 3060 3310
Chr2	RepeatMasker	similarity	2656589	2657121	9.8	+	.	Target "Motif:ltr-1_family-21" 3311 3856
Chr2	RepeatMasker	similarity	2658957	2659207	33.9	+	.	Target "Motif:ltr-1_family-21" 1703 1951
Chr2	RepeatMasker	similarity	2659241	2659396	13.3	+	.	Target "Motif:ltr-1_family-31" 2 151
Chr2	RepeatMasker	similarity	2659397	2659453	17.5	+	.	Target "Motif:ltr-1_family-30" 2 58
Chr2	RepeatMasker	similarity	2659451	2659962	25.0	+	.	Target "Motif:ltr-1_family-21" 1966 2539
Chr2	RepeatMasker	similarity	2660031	2660167	25.2	+	.	Target "Motif:ltr-1_family-21" 3022 3153
Chr2	RepeatMasker	similarity	2660159	2660390	9.8	+	.	Target "Motif:ltr-1_family-21" 3060 3310
Chr2	RepeatMasker	similarity	2660426	2660958	9.8	+	.	Target "Motif:ltr-1_family-21" 3311 3856
Chr2	RepeatMasker	similarity	2662776	2663026	33.9	+	.	Target "Motif:ltr-1_family-21" 1703 1951
Chr2	RepeatMasker	similarity	2663060	2663215	13.3	+	.	Target "Motif:ltr-1_family-31" 2 151
Chr2	RepeatMasker	similarity	2663216	2663272	17.5	+	.	Target "Motif:ltr-1_family-30" 2 58
Chr2	RepeatMasker	similarity	2663270	2663781	25.0	+	.	Target "Motif:ltr-1_family-21" 1966 2539
Chr2	RepeatMasker	similarity	2663850	2663986	25.2	+	.	Target "Motif:ltr-1_family-21" 3022 3153
Chr2	RepeatMasker	similarity	2663978	2664209	9.8	+	.	Target "Motif:ltr-1_family-21" 3060 3310
Chr2	RepeatMasker	similarity	2664245	2664777	9.8	+	.	Target "Motif:ltr-1_family-21" 3311 3856
Chr2	RepeatMasker	similarity	2666595	2666845	33.9	+	.	Target "Motif:ltr-1_family-21" 1703 1951
Chr2	RepeatMasker	similarity	2666879	2667034	13.3	+	.	Target "Motif:ltr-1_family-31" 2 151
Chr2	RepeatMasker	similarity	2667035	2667091	17.5	+	.	Target "Motif:ltr-1_family-30" 2 58
Chr2	RepeatMasker	similarity	2667089	2667600	25.0	+	.	Target "Motif:ltr-1_family-21" 1966 2539
Chr2	RepeatMasker	similarity	2667669	2667805	25.2	+	.	Target "Motif:ltr-1_family-21" 3022 3153
Chr2	RepeatMasker	similarity	2667797	2668588	9.8	+	.	Target "Motif:ltr-1_family-21" 3060 3857
Chr2	RepeatMasker	similarity	2670432	2670682	33.9	+	.	Target "Motif:ltr-1_family-21" 1703 1951
Chr2	RepeatMasker	similarity	2670716	2670871	13.3	+	.	Target "Motif:ltr-1_family-31" 2 151
Chr2	RepeatMasker	similarity	2670872	2670928	17.5	+	.	Target "Motif:ltr-1_family-30" 2 58
Chr2	RepeatMasker	similarity	2670926	2671437	25.0	+	.	Target "Motif:ltr-1_family-21" 1966 2539
Chr2	RepeatMasker	similarity	2671506	2671642	25.2	+	.	Target "Motif:ltr-1_family-21" 3022 3153
Chr2	RepeatMasker	similarity	2671634	2672425	9.8	+	.	Target "Motif:ltr-1_family-21" 3060 3857
Chr2	RepeatMasker	similarity	2674213	2674463	33.9	+	.	Target "Motif:ltr-1_family-21" 1703 1951
Chr2	RepeatMasker	similarity	2674497	2674652	13.3	+	.	Target "Motif:ltr-1_family-31" 2 151
Chr2	RepeatMasker	similarity	2674653	2674709	17.5	+	.	Target "Motif:ltr-1_family-30" 2 58
Chr2	RepeatMasker	similarity	2674707	2675218	25.0	+	.	Target "Motif:ltr-1_family-21" 1966 2539
Chr2	RepeatMasker	similarity	2675287	2675424	25.2	+	.	Target "Motif:ltr-1_family-21" 3022 3153
Chr2	RepeatMasker	similarity	2675416	2675647	9.8	+	.	Target "Motif:ltr-1_family-21" 3060 3310
Chr2	RepeatMasker	similarity	2675683	2676215	9.8	+	.	Target "Motif:ltr-1_family-21" 3311 3856
Chr2	RepeatMasker	similarity	2676653	2676892	2.5	+	.	Target "Motif:ltr-1_family-20" 1 239
Chr2	RepeatMasker	similarity	2680215	2680308	25.8	+	.	Target "Motif:ltr-1_family-27" 4723 4818
Chr2	RepeatMasker	similarity	2686526	2686619	25.8	+	.	Target "Motif:ltr-1_family-27" 4723 4818
Chr2	RepeatMasker	similarity	2692837	2692930	25.8	+	.	Target "Motif:ltr-1_family-27" 4723 4818
Chr2	RepeatMasker	similarity	2699149	2699242	25.8	+	.	Target "Motif:ltr-1_family-27" 4723 4818
Chr2	RepeatMasker	similarity	2705460	2705553	24.7	+	.	Target "Motif:ltr-1_family-27" 4723 4818
Chr2	RepeatMasker	similarity	2711771	2711864	24.7	+	.	Target "Motif:ltr-1_family-27" 4723 4818
Chr2	RepeatMasker	similarity	2718083	2718176	24.7	+	.	Target "Motif:ltr-1_family-27" 4723 4818
Chr2	RepeatMasker	similarity	2724393	2724486	24.7	+	.	Target "Motif:ltr-1_family-27" 4723 4818
Chr2	RepeatMasker	similarity	2730704	2730797	24.7	+	.	Target "Motif:ltr-1_family-27" 4723 4818
Chr2	RepeatMasker	similarity	2737015	2737108	24.7	+	.	Target "Motif:ltr-1_family-27" 4723 4818
Chr2	RepeatMasker	similarity	2743326	2743419	24.7	+	.	Target "Motif:ltr-1_family-27" 4723 4818
Chr2	RepeatMasker	similarity	2749637	2749730	24.7	+	.	Target "Motif:ltr-1_family-27" 4723 4818
Chr2	RepeatMasker	similarity	2755601	2755694	24.7	+	.	Target "Motif:ltr-1_family-27" 4723 4818
Chr2	RepeatMasker	similarity	2761913	2762006	24.7	+	.	Target "Motif:ltr-1_family-27" 4723 4818
Chr2	RepeatMasker	similarity	2768224	2768317	24.7	+	.	Target "Motif:ltr-1_family-27" 4723 4818
Chr2	RepeatMasker	similarity	2774534	2774627	24.7	+	.	Target "Motif:ltr-1_family-27" 4723 4818
Chr2	RepeatMasker	similarity	2780844	2780937	24.7	+	.	Target "Motif:ltr-1_family-27" 4723 4818
Chr2	RepeatMasker	similarity	2787030	2787123	24.7	+	.	Target "Motif:ltr-1_family-27" 4723 4818
Chr2	RepeatMasker	similarity	2793341	2793434	24.7	+	.	Target "Motif:ltr-1_family-27" 4723 4818
Chr2	RepeatMasker	similarity	2799652	2799745	24.7	+	.	Target "Motif:ltr-1_family-27" 4723 4818
Chr2	RepeatMasker	similarity	2805963	2806056	24.7	+	.	Target "Motif:ltr-1_family-27" 4723 4818
Chr2	RepeatMasker	similarity	2812274	2812367	24.7	+	.	Target "Motif:ltr-1_family-27" 4723 4818
Chr2	RepeatMasker	similarity	2818585	2818678	24.7	+	.	Target "Motif:ltr-1_family-27" 4723 4818
Chr2	RepeatMasker	similarity	2824896	2824989	24.7	+	.	Target "Motif:ltr-1_family-27" 4723 4818
Chr2	RepeatMasker	similarity	2831207	2831300	24.7	+	.	Target "Motif:ltr-1_family-27" 4723 4818
Chr2	RepeatMasker	similarity	2837517	2837610	24.7	+	.	Target "Motif:ltr-1_family-27" 4723 4818
Chr2	RepeatMasker	similarity	2843828	2843921	24.7	+	.	Target "Motif:ltr-1_family-27" 4723 4818
Chr2	RepeatMasker	similarity	2850138	2850231	24.7	+	.	Target "Motif:ltr-1_family-27" 4723 4818
Chr2	RepeatMasker	similarity	2856449	2856542	24.7	+	.	Target "Motif:ltr-1_family-27" 4723 4818
Chr2	RepeatMasker	similarity	2862760	2862853	24.7	+	.	Target "Motif:ltr-1_family-27" 4723 4818
Chr2	RepeatMasker	similarity	2869070	2869163	24.7	+	.	Target "Motif:ltr-1_family-27" 4723 4818
Chr2	RepeatMasker	similarity	2875381	2875474	25.8	+	.	Target "Motif:ltr-1_family-27" 4723 4818
Chr2	RepeatMasker	similarity	2881692	2881785	25.8	+	.	Target "Motif:ltr-1_family-27" 4723 4818
Chr2	RepeatMasker	similarity	2888002	2888095	25.8	+	.	Target "Motif:ltr-1_family-27" 4723 4818
Chr2	RepeatMasker	similarity	3066670	3066966	19.9	-	.	Target "Motif:ltr-1_family-18" 135 433
Chr2	RepeatMasker	similarity	3160665	3161033	29.1	-	.	Target "Motif:ltr-1_family-27" 4038 4409
Chr2	RepeatMasker	similarity	3286452	3286522	20.3	+	.	Target "Motif:ltr-1_family-27" 4749 4818
Chr2	RepeatMasker	similarity	3293365	3293435	20.3	+	.	Target "Motif:ltr-1_family-27" 4749 4818
Chr2	RepeatMasker	similarity	3300277	3300347	20.3	+	.	Target "Motif:ltr-1_family-27" 4749 4818
Chr2	RepeatMasker	similarity	3307189	3307259	20.3	+	.	Target "Motif:ltr-1_family-27" 4749 4818
Chr2	RepeatMasker	similarity	3314103	3314173	20.3	+	.	Target "Motif:ltr-1_family-27" 4749 4818
Chr2	RepeatMasker	similarity	3321016	3321086	20.3	+	.	Target "Motif:ltr-1_family-27" 4749 4818
Chr2	RepeatMasker	similarity	3327929	3327999	20.3	+	.	Target "Motif:ltr-1_family-27" 4749 4818
Chr2	RepeatMasker	similarity	3334842	3334912	20.3	+	.	Target "Motif:ltr-1_family-27" 4749 4818
Chr2	RepeatMasker	similarity	3341755	3341825	20.3	+	.	Target "Motif:ltr-1_family-27" 4749 4818
Chr2	RepeatMasker	similarity	3348669	3348739	20.3	+	.	Target "Motif:ltr-1_family-27" 4749 4818
Chr2	RepeatMasker	similarity	3355582	3355652	20.3	+	.	Target "Motif:ltr-1_family-27" 4749 4818
Chr2	RepeatMasker	similarity	3362494	3362564	20.3	+	.	Target "Motif:ltr-1_family-27" 4749 4818
Chr2	RepeatMasker	similarity	3369406	3369476	20.3	+	.	Target "Motif:ltr-1_family-27" 4749 4818
Chr2	RepeatMasker	similarity	3376318	3376388	20.3	+	.	Target "Motif:ltr-1_family-27" 4749 4818
Chr2	RepeatMasker	similarity	3383230	3383300	20.3	+	.	Target "Motif:ltr-1_family-27" 4749 4818
Chr2	RepeatMasker	similarity	3389576	3389646	20.3	+	.	Target "Motif:ltr-1_family-27" 4749 4818
Chr2	RepeatMasker	similarity	3396488	3396558	20.3	+	.	Target "Motif:ltr-1_family-27" 4749 4818
Chr2	RepeatMasker	similarity	3399388	3399809	0.0	-	.	Target "Motif:ltr-1_family-32" 1 422
Chr2	RepeatMasker	similarity	3399810	3401234	24.5	-	.	Target "Motif:ltr-1_family-33" 1861 4199
Chr2	RepeatMasker	similarity	3401235	3401555	13.8	-	.	Target "Motif:ltr-1_family-33" 1586 1898
Chr2	RepeatMasker	similarity	3401412	3402571	34.2	+	.	Target "Motif:ltr-1_family-19" 1600 2762
Chr2	RepeatMasker	similarity	3402570	3404254	0.1	-	.	Target "Motif:ltr-1_family-33" 1 1685
Chr2	RepeatMasker	similarity	3404227	3404258	3.1	-	.	Target "Motif:ltr-1_family-29" 1 32
Chr2	RepeatMasker	similarity	3404255	3404676	0.0	-	.	Target "Motif:ltr-1_family-32" 1 422
Chr2	RepeatMasker	similarity	3408689	3408759	20.3	+	.	Target "Motif:ltr-1_family-27" 4749 4818
Chr2	RepeatMasker	similarity	3415823	3415893	20.3	+	.	Target "Motif:ltr-1_family-27" 4749 4818
Chr2	RepeatMasker	similarity	3422957	3423027	20.3	+	.	Target "Motif:ltr-1_family-27" 4749 4818
Chr2	RepeatMasker	similarity	3427451	3427758	2.9	+	.	Target "Motif:ltr-1_family-3" 1 310
Chr2	RepeatMasker	similarity	3427759	3432756	1.7	+	.	Target "Motif:ltr-1_family-4" 1 5006
Chr2	RepeatMasker	similarity	3432760	3433067	2.9	+	.	Target "Motif:ltr-1_family-3" 1 310
Chr2	RepeatMasker	similarity	3435713	3435783	20.3	+	.	Target "Motif:ltr-1_family-27" 4749 4818
Chr2	RepeatMasker	similarity	3442320	3442390	20.3	+	.	Target "Motif:ltr-1_family-27" 4749 4818
Chr2	RepeatMasker	similarity	3442857	3443165	2.6	-	.	Target "Motif:ltr-1_family-3" 1 310
Chr2	RepeatMasker	similarity	3443169	3448151	2.1	-	.	Target "Motif:ltr-1_family-4" 1 5006
Chr2	RepeatMasker	similarity	3448152	3448460	2.6	-	.	Target "Motif:ltr-1_family-3" 1 310
Chr2	RepeatMasker	similarity	3454735	3454805	20.3	+	.	Target "Motif:ltr-1_family-27" 4749 4818
Chr2	RepeatMasker	similarity	3461870	3461940	20.3	+	.	Target "Motif:ltr-1_family-27" 4749 4818
Chr2	RepeatMasker	similarity	3468675	3468745	20.3	+	.	Target "Motif:ltr-1_family-27" 4749 4818
Chr2	RepeatMasker	similarity	3475477	3475547	20.3	+	.	Target "Motif:ltr-1_family-27" 4749 4818
Chr2	RepeatMasker	similarity	3482608	3482678	20.3	+	.	Target "Motif:ltr-1_family-27" 4749 4818
Chr2	RepeatMasker	similarity	3489923	3489993	20.3	+	.	Target "Motif:ltr-1_family-27" 4749 4818
Chr2	RepeatMasker	similarity	3496728	3496798	20.3	+	.	Target "Motif:ltr-1_family-27" 4749 4818
Chr2	RepeatMasker	similarity	3503860	3503930	20.3	+	.	Target "Motif:ltr-1_family-27" 4749 4818
Chr2	RepeatMasker	similarity	3510993	3511063	20.3	+	.	Target "Motif:ltr-1_family-27" 4749 4818
Chr2	RepeatMasker	similarity	3517800	3517870	20.3	+	.	Target "Motif:ltr-1_family-27" 4749 4818
Chr2	RepeatMasker	similarity	3524604	3524674	20.3	+	.	Target "Motif:ltr-1_family-27" 4749 4818
Chr2	RepeatMasker	similarity	3531735	3531805	20.3	+	.	Target "Motif:ltr-1_family-27" 4749 4818
Chr2	RepeatMasker	similarity	3538547	3538617	20.3	+	.	Target "Motif:ltr-1_family-27" 4749 4818
Chr2	RepeatMasker	similarity	3545075	3545145	20.3	+	.	Target "Motif:ltr-1_family-27" 4749 4818
Chr2	RepeatMasker	similarity	3551356	3551426	20.3	+	.	Target "Motif:ltr-1_family-27" 4749 4818
Chr2	RepeatMasker	similarity	3558104	3558174	20.3	+	.	Target "Motif:ltr-1_family-27" 4749 4818
Chr2	RepeatMasker	similarity	3565238	3565308	20.3	+	.	Target "Motif:ltr-1_family-27" 4749 4818
Chr2	RepeatMasker	similarity	3572371	3572441	20.3	+	.	Target "Motif:ltr-1_family-27" 4749 4818
Chr2	RepeatMasker	similarity	3579504	3579574	20.3	+	.	Target "Motif:ltr-1_family-27" 4749 4818
Chr2	RepeatMasker	similarity	3586638	3586708	20.3	+	.	Target "Motif:ltr-1_family-27" 4749 4818
Chr2	RepeatMasker	similarity	3593766	3593836	20.3	+	.	Target "Motif:ltr-1_family-27" 4749 4818
Chr2	RepeatMasker	similarity	3600899	3600969	20.3	+	.	Target "Motif:ltr-1_family-27" 4749 4818
Chr2	RepeatMasker	similarity	3608033	3608103	20.3	+	.	Target "Motif:ltr-1_family-27" 4749 4818
Chr2	RepeatMasker	similarity	3615167	3615237	20.3	+	.	Target "Motif:ltr-1_family-27" 4749 4818
Chr2	RepeatMasker	similarity	4374466	4374541	1.3	-	.	Target "Motif:ltr-1_family-27" 4743 4818
Chr2	RepeatMasker	similarity	4671856	4671948	29.0	+	.	Target "Motif:ltr-1_family-27" 3963 4057
Chr2	RepeatMasker	similarity	4676114	4676538	15.1	-	.	Target "Motif:ltr-1_family-18" 47 467
Chr2	RepeatMasker	similarity	4676573	4677039	0.2	-	.	Target "Motif:ltr-1_family-18" 1 467
Chr2	RepeatMasker	similarity	4677052	4677126	1.3	+	.	Target "Motif:ltr-1_family-27" 5436 5510
Chr2	RepeatMasker	similarity	4925201	4925354	21.3	-	.	Target "Motif:ltr-1_family-27" 100 249
Chr2	RepeatMasker	similarity	4938079	4938316	21.9	+	.	Target "Motif:ltr-1_family-18" 232 467
Chr2	RepeatMasker	similarity	5048935	5049242	13.3	+	.	Target "Motif:ltr-1_family-15" 6 455
Chr2	RepeatMasker	similarity	5049240	5049578	15.8	+	.	Target "Motif:ltr-1_family-1" 2 339
Chr2	RepeatMasker	similarity	5049579	5051158	11.8	+	.	Target "Motif:ltr-1_family-2" 1 1627
Chr2	RepeatMasker	similarity	5051159	5051456	8.1	-	.	Target "Motif:ltr-1_family-3" 1 310
Chr2	RepeatMasker	similarity	5051457	5051506	16.0	+	.	Target "Motif:ltr-1_family-2" 1623 1672
Chr2	RepeatMasker	similarity	5051656	5052112	5.0	+	.	Target "Motif:ltr-1_family-15" 1 457
Chr2	RepeatMasker	similarity	5052113	5052324	2.3	-	.	Target "Motif:ltr-1_family-17" 3519 3730
Chr2	RepeatMasker	similarity	5052325	5052579	1.2	+	.	Target "Motif:ltr-1_family-24" 1 255
Chr2	RepeatMasker	similarity	5052580	5052636	0.0	-	.	Target "Motif:ltr-1_family-17" 3467 3523
Chr2	RepeatMasker	similarity	5052637	5052665	6.9	+	.	Target "Motif:ltr-1_family-7" 1 29
Chr2	RepeatMasker	similarity	5052666	5053543	1.4	-	.	Target "Motif:ltr-1_family-8" 12281 13156
Chr2	RepeatMasker	similarity	5053544	5054000	2.0	+	.	Target "Motif:ltr-1_family-15" 1 457
Chr2	RepeatMasker	similarity	5054001	5054492	2.2	+	.	Target "Motif:ltr-1_family-17" 1 492
Chr2	RepeatMasker	similarity	5054493	5054812	2.5	+	.	Target "Motif:ltr-1_family-8" 5834 6190
Chr2	RepeatMasker	similarity	5054813	5055059	0.4	+	.	Target "Motif:ltr-1_family-12" 1 247
Chr2	RepeatMasker	similarity	5055060	5055445	2.0	+	.	Target "Motif:ltr-1_family-14" 99 484
Chr2	RepeatMasker	similarity	5055446	5055566	0.8	+	.	Target "Motif:ltr-1_family-1" 1 121
Chr2	RepeatMasker	similarity	5055567	5055988	0.5	-	.	Target "Motif:ltr-1_family-32" 1 422
Chr2	RepeatMasker	similarity	5055989	5056016	11.1	+	.	Target "Motif:ltr-1_family-1" 114 141
Chr2	RepeatMasker	similarity	5056017	5056473	4.0	+	.	Target "Motif:ltr-1_family-15" 1 457
Chr2	RepeatMasker	similarity	5056474	5057522	0.5	+	.	Target "Motif:ltr-1_family-16" 1 1050
Chr2	RepeatMasker	similarity	5057523	5057979	4.0	-	.	Target "Motif:ltr-1_family-15" 1 457
Chr2	RepeatMasker	similarity	5057980	5058152	0.6	-	.	Target "Motif:ltr-1_family-17" 4751 4922
Chr2	RepeatMasker	similarity	5058153	5058604	1.3	+	.	Target "Motif:ltr-1_family-15" 1 457
Chr2	RepeatMasker	similarity	5058605	5063526	0.0	+	.	Target "Motif:ltr-1_family-17" 1 4922
Chr2	RepeatMasker	similarity	5063527	5063978	1.3	+	.	Target "Motif:ltr-1_family-15" 1 457
Chr2	RepeatMasker	similarity	5063979	5067758	1.2	-	.	Target "Motif:ltr-1_family-17" 976 4753
Chr2	RepeatMasker	similarity	5067759	5068143	9.7	-	.	Target "Motif:ltr-1_family-15" 1 457
Chr2	RepeatMasker	similarity	5068144	5073171	1.2	-	.	Target "Motif:ltr-1_family-16" 1 5028
Chr2	RepeatMasker	similarity	5073172	5073627	4.0	-	.	Target "Motif:ltr-1_family-15" 1 457
Chr2	RepeatMasker	similarity	5073628	5078655	1.3	-	.	Target "Motif:ltr-1_family-16" 1 5028
Chr2	RepeatMasker	similarity	5078656	5079111	4.0	-	.	Target "Motif:ltr-1_family-15" 1 457
Chr2	RepeatMasker	similarity	5079112	5084139	1.3	-	.	Target "Motif:ltr-1_family-16" 1 5028
Chr2	RepeatMasker	similarity	5084140	5084595	4.0	-	.	Target "Motif:ltr-1_family-15" 1 457
Chr2	RepeatMasker	similarity	5084596	5089623	1.3	-	.	Target "Motif:ltr-1_family-16" 1 5028
Chr2	RepeatMasker	similarity	5089624	5090079	4.0	-	.	Target "Motif:ltr-1_family-15" 1 457
Chr2	RepeatMasker	similarity	5090080	5094707	0.8	+	.	Target "Motif:ltr-1_family-13" 174 4801
Chr2	RepeatMasker	similarity	5094708	5094954	0.0	+	.	Target "Motif:ltr-1_family-12" 1 247
Chr2	RepeatMasker	similarity	5094955	5095322	17.3	-	.	Target "Motif:ltr-1_family-33" 2704 3313
Chr2	RepeatMasker	similarity	5095323	5096536	34.8	+	.	Target "Motif:ltr-1_family-19" 1600 2816
Chr2	RepeatMasker	similarity	5096537	5098165	17.3	-	.	Target "Motif:ltr-1_family-33" 1 2703
Chr2	RepeatMasker	similarity	5098138	5098169	3.1	-	.	Target "Motif:ltr-1_family-29" 1 32
Chr2	RepeatMasker	similarity	5098166	5098587	0.5	-	.	Target "Motif:ltr-1_family-32" 1 422
Chr2	RepeatMasker	similarity	5098588	5098813	3.5	+	.	Target "Motif:ltr-1_family-1" 114 339
Chr2	RepeatMasker	similarity	5098814	5099663	0.8	+	.	Target "Motif:ltr-1_family-25" 479 1328
Chr2	RepeatMasker	similarity	5099664	5100119	4.0	-	.	Target "Motif:ltr-1_family-15" 1 457
Chr2	RepeatMasker	similarity	5100120	5105147	1.4	-	.	Target "Motif:ltr-1_family-16" 1 5028
Chr2	RepeatMasker	similarity	5105148	5105210	7.9	-	.	Target "Motif:ltr-1_family-15" 395 457
Chr2	RepeatMasker	similarity	5105211	5105598	1.3	-	.	Target "Motif:ltr-1_family-9" 1 388
Chr2	RepeatMasker	similarity	5105599	5110897	0.3	-	.	Target "Motif:ltr-1_family-10" 1 5308
Chr2	RepeatMasker	similarity	5110898	5111285	1.6	-	.	Target "Motif:ltr-1_family-9" 1 388
Chr2	RepeatMasker	similarity	5111286	5111683	3.3	-	.	Target "Motif:ltr-1_family-15" 1 399
Chr2	RepeatMasker	similarity	5111684	5114976	0.7	+	.	Target "Motif:ltr-1_family-25" 1324 4616
Chr2	RepeatMasker	similarity	5114977	5115231	30.2	-	.	Target "Motif:ltr-1_family-8" 3499 3763
Chr2	RepeatMasker	similarity	5115232	5115413	0.6	-	.	Target "Motif:ltr-1_family-8" 11467 11648
Chr2	RepeatMasker	similarity	5115504	5116153	5.4	+	.	Target "Motif:ltr-1_family-8" 7329 7887
Chr2	RepeatMasker	similarity	5116401	5117063	0.8	+	.	Target "Motif:ltr-1_family-13" 1 671
Chr2	RepeatMasker	similarity	5117064	5118749	1.3	-	.	Target "Motif:ltr-1_family-8" 11467 13156
Chr2	RepeatMasker	similarity	5118931	5122570	2.7	+	.	Target "Motif:ltr-1_family-8" 7329 10961
Chr2	RepeatMasker	similarity	5122571	5123040	0.8	+	.	Target "Motif:ltr-1_family-13" 667 1136
Chr2	RepeatMasker	similarity	5123041	5123279	0.8	-	.	Target "Motif:ltr-1_family-22" 1 237
Chr2	RepeatMasker	similarity	5123280	5125984	0.6	-	.	Target "Motif:ltr-1_family-23" 2056 4760
Chr2	RepeatMasker	similarity	5126247	5127891	1.1	-	.	Target "Motif:ltr-1_family-23" 420 2063
Chr2	RepeatMasker	similarity	5127878	5128460	2.4	+	.	Target "Motif:ltr-1_family-8" 5834 6416
Chr2	RepeatMasker	similarity	5135502	5135660	1.2	+	.	Target "Motif:ltr-1_family-25" 325 483
Chr2	RepeatMasker	similarity	5135661	5135999	2.6	+	.	Target "Motif:ltr-1_family-1" 1 339
Chr2	RepeatMasker	similarity	5136000	5140135	0.7	+	.	Target "Motif:ltr-1_family-25" 479 4616
Chr2	RepeatMasker	similarity	5140136	5140390	30.1	-	.	Target "Motif:ltr-1_family-8" 3499 3764
Chr2	RepeatMasker	similarity	5140391	5140572	0.6	-	.	Target "Motif:ltr-1_family-8" 11467 11648
Chr2	RepeatMasker	similarity	5140663	5141312	5.4	+	.	Target "Motif:ltr-1_family-8" 7329 7887
Chr2	RepeatMasker	similarity	5141560	5142687	0.9	+	.	Target "Motif:ltr-1_family-13" 1 1136
Chr2	RepeatMasker	similarity	5142688	5142926	0.8	-	.	Target "Motif:ltr-1_family-22" 1 237
Chr2	RepeatMasker	similarity	5142927	5145630	0.6	-	.	Target "Motif:ltr-1_family-23" 2056 4760
Chr2	RepeatMasker	similarity	5145893	5147537	1.1	-	.	Target "Motif:ltr-1_family-23" 420 2063
Chr2	RepeatMasker	similarity	5147524	5148110	2.2	+	.	Target "Motif:ltr-1_family-8" 5834 6421
Chr2	RepeatMasker	similarity	5148090	5148375	1.1	+	.	Target "Motif:ltr-1_family-25" 198 483
Chr2	RepeatMasker	similarity	5148376	5148714	2.6	+	.	Target "Motif:ltr-1_family-1" 1 339
Chr2	RepeatMasker	similarity	5148715	5152381	0.7	+	.	Target "Motif:ltr-1_family-25" 479 4145
Chr2	RepeatMasker	similarity	5152382	5152648	1.1	-	.	Target "Motif:ltr-1_family-11" 1 268
Chr2	RepeatMasker	similarity	5152649	5153386	7.1	+	.	Target "Motif:ltr-1_family-25" 4141 4616
Chr2	RepeatMasker	similarity	5153387	5153563	0.0	-	.	Target "Motif:ltr-1_family-8" 11465 11641
Chr2	RepeatMasker	similarity	5153605	5154301	7.1	+	.	Target "Motif:ltr-1_family-8" 7329 7887
Chr2	RepeatMasker	similarity	5154549	5159181	0.7	+	.	Target "Motif:ltr-1_family-13" 1 4641
Chr2	RepeatMasker	similarity	5159182	5159712	2.8	+	.	Target "Motif:ltr-1_family-5" 1 531
Chr2	RepeatMasker	similarity	5159713	5159877	0.0	+	.	Target "Motif:ltr-1_family-13" 4637 4801
Chr2	RepeatMasker	similarity	5159714	5159877	29.5	-	.	Target "Motif:ltr-1_family-8" 3747 3929
Chr2	RepeatMasker	similarity	5159878	5160124	2.4	+	.	Target "Motif:ltr-1_family-12" 1 247
Chr2	RepeatMasker	similarity	5160125	5163211	3.5	+	.	Target "Motif:ltr-1_family-8" 7883 10961
Chr2	RepeatMasker	similarity	5163212	5165769	1.4	-	.	Target "Motif:ltr-1_family-10" 2138 4695
Chr2	RepeatMasker	similarity	5165770	5166006	0.4	+	.	Target "Motif:ltr-1_family-22" 1 237
Chr2	RepeatMasker	similarity	5166007	5167967	2.3	-	.	Target "Motif:ltr-1_family-10" 1 2142
Chr2	RepeatMasker	similarity	5167968	5168319	9.5	-	.	Target "Motif:ltr-1_family-9" 1 388
Chr2	RepeatMasker	similarity	5168320	5169381	3.9	-	.	Target "Motif:ltr-1_family-6" 189 1250
Chr2	RepeatMasker	similarity	5169374	5169578	4.9	+	.	Target "Motif:ltr-1_family-14" 10799 11004
Chr2	RepeatMasker	similarity	5169693	5170882	28.6	+	.	Target "Motif:ltr-1_family-19" 1747 2936
Chr2	RepeatMasker	similarity	5170989	5174457	3.1	-	.	Target "Motif:ltr-1_family-4" 1 3506
Chr2	RepeatMasker	similarity	5174458	5174523	12.1	-	.	Target "Motif:ltr-1_family-3" 244 310
Chr2	RepeatMasker	similarity	5174781	5175247	1.9	-	.	Target "Motif:ltr-1_family-18" 1 467
Chr2	RepeatMasker	similarity	5177890	5178178	4.5	-	.	Target "Motif:ltr-1_family-14" 10716 11006
Chr2	RepeatMasker	similarity	5178209	5178447	2.9	+	.	Target "Motif:ltr-1_family-20" 1 239
Chr2	RepeatMasker	similarity	5182357	5182383	2.8	+	.	Target "Motif:ltr-1_family-9" 1 70
Chr2	RepeatMasker	similarity	5182590	5182707	2.8	+	.	Target "Motif:ltr-1_family-9" 71 388
Chr2	RepeatMasker	similarity	5182708	5183358	2.8	-	.	Target "Motif:ltr-1_family-14" 6074 6753
Chr2	RepeatMasker	similarity	5183359	5183386	0.0	+	.	Target "Motif:ltr-1_family-5" 1 28
Chr2	RepeatMasker	similarity	5183387	5183726	0.3	+	.	Target "Motif:ltr-1_family-28" 5 344
Chr2	RepeatMasker	similarity	5183727	5184449	1.0	+	.	Target "Motif:ltr-1_family-29" 1 723
Chr2	RepeatMasker	similarity	5184717	5186060	31.3	+	.	Target "Motif:ltr-1_family-10" 3379 4571
Chr2	RepeatMasker	similarity	5186169	5186358	24.9	+	.	Target "Motif:ltr-1_family-27" 2972 3167
Chr2	RepeatMasker	similarity	5186430	5190688	1.6	+	.	Target "Motif:ltr-1_family-16" 765 5028
Chr2	RepeatMasker	similarity	5190689	5191144	4.0	+	.	Target "Motif:ltr-1_family-15" 1 457
Chr2	RepeatMasker	similarity	5191145	5191251	0.9	-	.	Target "Motif:ltr-1_family-20" 1 107
Chr2	RepeatMasker	similarity	5191252	5191678	2.3	-	.	Target "Motif:ltr-1_family-21" 4130 4556
Chr2	RepeatMasker	similarity	5191679	5192209	1.1	-	.	Target "Motif:ltr-1_family-5" 1 531
Chr2	RepeatMasker	similarity	5192210	5196814	1.4	-	.	Target "Motif:ltr-1_family-6" 1 4617
Chr2	RepeatMasker	similarity	5196815	5196987	3.5	-	.	Target "Motif:ltr-1_family-5" 358 531
Chr2	RepeatMasker	similarity	5196982	5197028	4.3	-	.	Target "Motif:ltr-1_family-5" 1 47
Chr2	RepeatMasker	similarity	5197029	5198120	8.9	+	.	Target "Motif:ltr-1_family-14" 9310 10413
Chr2	RepeatMasker	similarity	5198416	5198654	2.5	-	.	Target "Motif:ltr-1_family-20" 1 239
Chr2	RepeatMasker	similarity	5198685	5198973	4.5	+	.	Target "Motif:ltr-1_family-14" 10716 11006
Chr2	RepeatMasker	similarity	5209537	5210003	1.5	+	.	Target "Motif:ltr-1_family-18" 1 467
Chr2	RepeatMasker	similarity	5210004	5214287	0.3	-	.	Target "Motif:ltr-1_family-19" 1 4284
Chr2	RepeatMasker	similarity	5215838	5216147	0.7	-	.	Target "Motif:ltr-1_family-3" 1 310
Chr2	RepeatMasker	similarity	5220964	5221273	0.7	-	.	Target "Motif:ltr-1_family-3" 1 310
Chr2	RepeatMasker	similarity	5221277	5224454	0.8	-	.	Target "Motif:ltr-1_family-4" 1829 5006
Chr2	RepeatMasker	similarity	5224923	5229206	0.2	+	.	Target "Motif:ltr-1_family-19" 1 4284
Chr2	RepeatMasker	similarity	5229675	5231497	2.7	-	.	Target "Motif:ltr-1_family-4" 1 1833
Chr2	RepeatMasker	similarity	5231498	5231807	0.7	-	.	Target "Motif:ltr-1_family-3" 1 310
Chr2	RepeatMasker	similarity	5239718	5240027	0.7	-	.	Target "Motif:ltr-1_family-3" 1 310
Chr2	RepeatMasker	similarity	5240031	5245026	1.5	-	.	Target "Motif:ltr-1_family-4" 1 5006
Chr2	RepeatMasker	similarity	5245027	5245336	0.7	-	.	Target "Motif:ltr-1_family-3" 1 310
Chr2	RepeatMasker	similarity	5275970	5276308	2.4	-	.	Target "Motif:ltr-1_family-1" 1 339
Chr2	RepeatMasker	similarity	5276309	5281307	2.1	-	.	Target "Motif:ltr-1_family-2" 1 4989
Chr2	RepeatMasker	similarity	5281308	5281529	2.7	-	.	Target "Motif:ltr-1_family-1" 118 339
Chr2	RepeatMasker	similarity	5281530	5281996	1.7	+	.	Target "Motif:ltr-1_family-18" 1 467
Chr2	RepeatMasker	similarity	5281997	5286280	0.3	-	.	Target "Motif:ltr-1_family-19" 1 4284
Chr2	RepeatMasker	similarity	5286281	5286747	1.7	+	.	Target "Motif:ltr-1_family-18" 1 467
Chr2	RepeatMasker	similarity	5286748	5286869	1.6	-	.	Target "Motif:ltr-1_family-1" 1 122
Chr2	RepeatMasker	similarity	5294752	5295090	2.4	-	.	Target "Motif:ltr-1_family-1" 1 339
Chr2	RepeatMasker	similarity	5295091	5300073	2.1	-	.	Target "Motif:ltr-1_family-2" 1 4989
Chr2	RepeatMasker	similarity	5300074	5300412	2.4	-	.	Target "Motif:ltr-1_family-1" 1 339
Chr2	RepeatMasker	similarity	5300413	5305394	2.1	-	.	Target "Motif:ltr-1_family-2" 1 4989
Chr2	RepeatMasker	similarity	5305395	5305733	2.4	-	.	Target "Motif:ltr-1_family-1" 1 339
Chr2	RepeatMasker	similarity	5309604	5313887	0.7	+	.	Target "Motif:ltr-1_family-19" 1 4284
Chr2	RepeatMasker	similarity	5313888	5314354	1.3	-	.	Target "Motif:ltr-1_family-18" 1 467
Chr2	RepeatMasker	similarity	5318849	5319187	2.4	-	.	Target "Motif:ltr-1_family-1" 1 339
Chr2	RepeatMasker	similarity	5319188	5324185	2.1	-	.	Target "Motif:ltr-1_family-2" 1 4989
Chr2	RepeatMasker	similarity	5324186	5324524	2.4	-	.	Target "Motif:ltr-1_family-1" 1 339
Chr2	RepeatMasker	similarity	5331745	5332085	0.9	+	.	Target "Motif:ltr-1_family-28" 4 344
Chr2	RepeatMasker	similarity	5332086	5333672	0.8	+	.	Target "Motif:ltr-1_family-29" 1 1587
Chr2	RepeatMasker	similarity	5333679	5334760	35.2	-	.	Target "Motif:ltr-1_family-19" 1742 2826
Chr2	RepeatMasker	similarity	5334759	5335082	0.9	+	.	Target "Motif:ltr-1_family-29" 1586 1908
Chr2	RepeatMasker	similarity	5335074	5336055	34.9	+	.	Target "Motif:ltr-1_family-21" 3117 4100
Chr2	RepeatMasker	similarity	5336056	5336524	0.4	+	.	Target "Motif:ltr-1_family-29" 1901 2369
Chr2	RepeatMasker	similarity	5336525	5336864	0.9	+	.	Target "Motif:ltr-1_family-28" 5 344
Chr2	RepeatMasker	similarity	5337539	5337848	0.7	+	.	Target "Motif:ltr-1_family-3" 1 310
Chr2	RepeatMasker	similarity	5337849	5342841	1.5	+	.	Target "Motif:ltr-1_family-4" 1 5006
Chr2	RepeatMasker	similarity	5342845	5343154	0.7	+	.	Target "Motif:ltr-1_family-3" 1 310
Chr2	RepeatMasker	similarity	5343667	5344006	0.9	+	.	Target "Motif:ltr-1_family-28" 5 344
Chr2	RepeatMasker	similarity	5344007	5345593	0.8	+	.	Target "Motif:ltr-1_family-29" 1 1587
Chr2	RepeatMasker	similarity	5345594	5346679	34.0	-	.	Target "Motif:ltr-1_family-19" 1583 2837
Chr2	RepeatMasker	similarity	5346680	5347003	0.9	+	.	Target "Motif:ltr-1_family-29" 1586 1908
Chr2	RepeatMasker	similarity	5347004	5348032	34.0	-	.	Target "Motif:ltr-1_family-19" 391 1582
Chr2	RepeatMasker	similarity	5347979	5348447	0.4	+	.	Target "Motif:ltr-1_family-29" 1901 2369
Chr2	RepeatMasker	similarity	5348448	5348787	0.9	+	.	Target "Motif:ltr-1_family-28" 5 344
Chr2	RepeatMasker	similarity	5400715	5401023	2.6	+	.	Target "Motif:ltr-1_family-3" 1 310
Chr2	RepeatMasker	similarity	5401024	5406001	1.7	+	.	Target "Motif:ltr-1_family-4" 1 5008
Chr2	RepeatMasker	similarity	5406002	5406310	2.6	+	.	Target "Motif:ltr-1_family-3" 1 310
Chr2	RepeatMasker	similarity	5409378	5409616	0.0	+	.	Target "Motif:ltr-1_family-20" 1 239
Chr2	RepeatMasker	similarity	5409617	5414172	0.0	+	.	Target "Motif:ltr-1_family-21" 1 4556
Chr2	RepeatMasker	similarity	5414173	5414411	0.0	+	.	Target "Motif:ltr-1_family-20" 1 239
Chr2	RepeatMasker	similarity	5477592	5484581	1.2	-	.	Target "Motif:ltr-1_family-14" 3969 10990
Chr2	RepeatMasker	similarity	5585474	5585783	0.7	+	.	Target "Motif:ltr-1_family-3" 1 310
Chr2	RepeatMasker	similarity	5585784	5590774	1.5	+	.	Target "Motif:ltr-1_family-4" 1 5006
Chr2	RepeatMasker	similarity	5590778	5591087	0.7	+	.	Target "Motif:ltr-1_family-3" 1 310
Chr2	RepeatMasker	similarity	5616007	5616124	1.3	-	.	Target "Motif:ltr-1_family-9" 78 388
Chr2	RepeatMasker	similarity	5616331	5616357	1.3	-	.	Target "Motif:ltr-1_family-9" 1 77
Chr2	RepeatMasker	similarity	5616358	5621666	0.5	-	.	Target "Motif:ltr-1_family-10" 1 5308
Chr2	RepeatMasker	similarity	5621667	5621784	1.3	-	.	Target "Motif:ltr-1_family-9" 78 388
Chr2	RepeatMasker	similarity	5621991	5622017	1.3	-	.	Target "Motif:ltr-1_family-9" 1 77
Chr2	RepeatMasker	similarity	5627629	5627938	0.7	+	.	Target "Motif:ltr-1_family-3" 1 310
Chr2	RepeatMasker	similarity	5627939	5632933	1.5	+	.	Target "Motif:ltr-1_family-4" 1 5006
Chr2	RepeatMasker	similarity	5632937	5633246	0.7	+	.	Target "Motif:ltr-1_family-3" 1 310
Chr2	RepeatMasker	similarity	5636627	5636935	2.6	+	.	Target "Motif:ltr-1_family-3" 1 310
Chr2	RepeatMasker	similarity	5636936	5641918	2.1	+	.	Target "Motif:ltr-1_family-4" 1 5006
Chr2	RepeatMasker	similarity	5641922	5642230	2.6	+	.	Target "Motif:ltr-1_family-3" 1 310
Chr2	RepeatMasker	similarity	5679418	5679727	0.7	-	.	Target "Motif:ltr-1_family-3" 1 310
Chr2	RepeatMasker	similarity	5679728	5681244	0.2	-	.	Target "Motif:ltr-1_family-4" 3492 5008
Chr2	RepeatMasker	similarity	5681245	5681483	0.0	+	.	Target "Motif:ltr-1_family-20" 1 239
Chr2	RepeatMasker	similarity	5681484	5686039	0.0	+	.	Target "Motif:ltr-1_family-21" 1 4556
Chr2	RepeatMasker	similarity	5686040	5686278	0.0	+	.	Target "Motif:ltr-1_family-20" 1 239
Chr2	RepeatMasker	similarity	5686279	5689763	2.0	-	.	Target "Motif:ltr-1_family-4" 1 3496
Chr2	RepeatMasker	similarity	5689764	5690073	0.7	-	.	Target "Motif:ltr-1_family-3" 1 310
Chr2	RepeatMasker	similarity	5716448	5716757	0.7	-	.	Target "Motif:ltr-1_family-3" 1 310
Chr2	RepeatMasker	similarity	5716758	5718274	0.3	-	.	Target "Motif:ltr-1_family-4" 3492 5008
Chr2	RepeatMasker	similarity	5718275	5718513	0.0	+	.	Target "Motif:ltr-1_family-20" 1 239
Chr2	RepeatMasker	similarity	5718514	5723069	0.0	+	.	Target "Motif:ltr-1_family-21" 1 4556
Chr2	RepeatMasker	similarity	5723070	5723308	0.0	+	.	Target "Motif:ltr-1_family-20" 1 239
Chr2	RepeatMasker	similarity	5723309	5726793	2.0	-	.	Target "Motif:ltr-1_family-4" 1 3496
Chr2	RepeatMasker	similarity	5726794	5727103	0.7	-	.	Target "Motif:ltr-1_family-3" 1 310
Chr3	RepeatMasker	similarity	101711	102166	4.4	-	.	Target "Motif:ltr-1_family-15" 1 457
Chr3	RepeatMasker	similarity	104597	104818	5.0	+	.	Target "Motif:ltr-1_family-15" 1 223
Chr3	RepeatMasker	similarity	104819	105013	1.0	-	.	Target "Motif:ltr-1_family-3" 115 310
Chr3	RepeatMasker	similarity	105014	105357	0.6	+	.	Target "Motif:ltr-1_family-28" 1 344
Chr3	RepeatMasker	similarity	105358	107009	3.4	+	.	Target "Motif:ltr-1_family-29" 1 1679
Chr3	RepeatMasker	similarity	107013	108031	35.0	-	.	Target "Motif:ltr-1_family-19" 1742 2763
Chr3	RepeatMasker	similarity	108030	108346	0.9	+	.	Target "Motif:ltr-1_family-29" 1586 1902
Chr3	RepeatMasker	similarity	108345	109328	35.3	+	.	Target "Motif:ltr-1_family-21" 3117 4100
Chr3	RepeatMasker	similarity	109329	109797	0.0	+	.	Target "Motif:ltr-1_family-29" 1901 2369
Chr3	RepeatMasker	similarity	109798	110137	0.3	+	.	Target "Motif:ltr-1_family-28" 5 344
Chr3	RepeatMasker	similarity	110138	111790	3.4	+	.	Target "Motif:ltr-1_family-29" 1 1679
Chr3	RepeatMasker	similarity	111794	112812	35.0	-	.	Target "Motif:ltr-1_family-19" 1742 2763
Chr3	RepeatMasker	similarity	112811	113127	0.9	+	.	Target "Motif:ltr-1_family-29" 1586 1902
Chr3	RepeatMasker	similarity	113126	114109	35.3	+	.	Target "Motif:ltr-1_family-21" 3117 4100
Chr3	RepeatMasker	similarity	114110	114578	0.0	+	.	Target "Motif:ltr-1_family-29" 1901 2369
Chr3	RepeatMasker	similarity	114579	114918	0.3	+	.	Target "Motif:ltr-1_family-28" 5 344
Chr3	RepeatMasker	similarity	114919	116505	2.3	+	.	Target "Motif:ltr-1_family-29" 1 1587
Chr3	RepeatMasker	similarity	116506	117591	34.5	-	.	Target "Motif:ltr-1_family-19" 1583 2837
Chr3	RepeatMasker	similarity	117592	117915	1.2	+	.	Target "Motif:ltr-1_family-29" 1586 1908
Chr3	RepeatMasker	similarity	117916	118944	34.5	-	.	Target "Motif:ltr-1_family-19" 391 1582
Chr3	RepeatMasker	similarity	118891	119359	0.0	+	.	Target "Motif:ltr-1_family-29" 1901 2369
Chr3	RepeatMasker	similarity	119360	119699	0.3	+	.	Target "Motif:ltr-1_family-28" 5 344
Chr3	RepeatMasker	similarity	119700	121286	2.3	+	.	Target "Motif:ltr-1_family-29" 1 1587
Chr3	RepeatMasker	similarity	121287	122372	34.5	-	.	Target "Motif:ltr-1_family-19" 1583 2837
Chr3	RepeatMasker	similarity	122373	122696	1.2	+	.	Target "Motif:ltr-1_family-29" 1586 1908
Chr3	RepeatMasker	similarity	122697	123725	34.5	-	.	Target "Motif:ltr-1_family-19" 391 1582
Chr3	RepeatMasker	similarity	123672	124140	0.0	+	.	Target "Motif:ltr-1_family-29" 1901 2369
Chr3	RepeatMasker	similarity	124141	124480	0.3	+	.	Target "Motif:ltr-1_family-28" 5 344
Chr3	RepeatMasker	similarity	124481	126067	2.3	+	.	Target "Motif:ltr-1_family-29" 1 1587
Chr3	RepeatMasker	similarity	126068	127153	34.5	-	.	Target "Motif:ltr-1_family-19" 1583 2837
Chr3	RepeatMasker	similarity	127154	127477	1.2	+	.	Target "Motif:ltr-1_family-29" 1586 1908
Chr3	RepeatMasker	similarity	127478	128506	34.5	-	.	Target "Motif:ltr-1_family-19" 391 1582
Chr3	RepeatMasker	similarity	128453	128921	0.0	+	.	Target "Motif:ltr-1_family-29" 1901 2369
Chr3	RepeatMasker	similarity	128922	129261	0.3	+	.	Target "Motif:ltr-1_family-28" 5 344
Chr3	RepeatMasker	similarity	129262	130848	2.3	+	.	Target "Motif:ltr-1_family-29" 1 1587
Chr3	RepeatMasker	similarity	130849	131934	34.5	-	.	Target "Motif:ltr-1_family-19" 1583 2837
Chr3	RepeatMasker	similarity	131935	132258	1.2	+	.	Target "Motif:ltr-1_family-29" 1586 1908
Chr3	RepeatMasker	similarity	132259	133287	34.5	-	.	Target "Motif:ltr-1_family-19" 391 1582
Chr3	RepeatMasker	similarity	133234	133702	0.0	+	.	Target "Motif:ltr-1_family-29" 1901 2369
Chr3	RepeatMasker	similarity	133703	134042	0.3	+	.	Target "Motif:ltr-1_family-28" 5 344
Chr3	RepeatMasker	similarity	134046	134161	4.3	-	.	Target "Motif:ltr-1_family-3" 1 116
Chr3	RepeatMasker	similarity	134178	138387	1.4	+	.	Target "Motif:ltr-1_family-14" 3969 8216
Chr3	RepeatMasker	similarity	138388	138918	0.9	-	.	Target "Motif:ltr-1_family-5" 1 531
Chr3	RepeatMasker	similarity	138919	142884	0.3	-	.	Target "Motif:ltr-1_family-6" 652 4617
Chr3	RepeatMasker	similarity	142893	143423	0.9	-	.	Target "Motif:ltr-1_family-5" 1 531
Chr3	RepeatMasker	similarity	143462	145157	0.9	-	.	Target "Motif:ltr-1_family-8" 11465 13162
Chr3	RepeatMasker	similarity	145129	145230	17.6	-	.	Target "Motif:ltr-1_family-8" 12163 12281
Chr3	RepeatMasker	similarity	145337	148978	2.5	+	.	Target "Motif:ltr-1_family-8" 7329 10962
Chr3	RepeatMasker	similarity	148978	151698	10.2	+	.	Target "Motif:ltr-1_family-14" 8255 10990
Chr3	RepeatMasker	similarity	152362	152548	31.8	+	.	Target "Motif:ltr-1_family-27" 2973 3167
Chr3	RepeatMasker	similarity	156099	156197	28.6	+	.	Target "Motif:ltr-1_family-3" 1 98
Chr3	RepeatMasker	similarity	156214	156680	0.4	-	.	Target "Motif:ltr-1_family-18" 1 467
Chr3	RepeatMasker	similarity	156681	160964	0.4	+	.	Target "Motif:ltr-1_family-19" 1 4284
Chr3	RepeatMasker	similarity	160965	161431	0.4	-	.	Target "Motif:ltr-1_family-18" 1 467
Chr3	RepeatMasker	similarity	161442	161581	0.7	-	.	Target "Motif:ltr-1_family-28" 205 344
Chr3	RepeatMasker	similarity	161583	161955	1.9	+	.	Target "Motif:ltr-1_family-9" 1 372
Chr3	RepeatMasker	similarity	161956	162202	0.8	-	.	Target "Motif:ltr-1_family-12" 1 247
Chr3	RepeatMasker	similarity	162332	162572	8.9	+	.	Target "Motif:ltr-1_family-22" 1 237
Chr3	RepeatMasker	similarity	162797	162967	15.3	+	.	Target "Motif:ltr-1_family-34" 12 194
Chr3	RepeatMasker	similarity	163026	163090	21.5	-	.	Target "Motif:ltr-1_family-9" 205 270
Chr3	RepeatMasker	similarity	164065	164166	30.4	-	.	Target "Motif:ltr-1_family-27" 2996 3100
Chr3	RepeatMasker	similarity	164140	164206	21.2	-	.	Target "Motif:ltr-1_family-22" 5 73
Chr3	RepeatMasker	similarity	164215	164305	19.8	-	.	Target "Motif:ltr-1_family-15" 335 427
Chr3	RepeatMasker	similarity	170201	170424	30.0	+	.	Target "Motif:ltr-1_family-12" 9 247
Chr3	RepeatMasker	similarity	426270	426359	20.9	+	.	Target "Motif:ltr-1_family-34" 107 194
Chr3	RepeatMasker	similarity	570438	570687	17.1	+	.	Target "Motif:ltr-1_family-18" 220 467
Chr3	RepeatMasker	similarity	578218	578357	25.2	+	.	Target "Motif:ltr-1_family-27" 6 158
Chr3	RepeatMasker	similarity	578380	578634	26.1	-	.	Target "Motif:ltr-1_family-18" 213 466
Chr3	RepeatMasker	similarity	579669	579789	10.7	+	.	Target "Motif:ltr-1_family-18" 1 121
Chr3	RepeatMasker	similarity	579778	579986	14.5	+	.	Target "Motif:ltr-1_family-18" 236 463
Chr3	RepeatMasker	similarity	581435	581914	20.3	-	.	Target "Motif:ltr-1_family-18" 2 467
Chr3	RepeatMasker	similarity	712433	712814	10.0	+	.	Target "Motif:ltr-1_family-18" 74 465
Chr3	RepeatMasker	similarity	897071	897140	21.7	+	.	Target "Motif:ltr-1_family-12" 127 197
Chr3	RepeatMasker	similarity	1042320	1042389	20.3	-	.	Target "Motif:ltr-1_family-12" 127 197
Chr3	RepeatMasker	similarity	1608737	1608962	26.9	+	.	Target "Motif:ltr-1_family-27" 2 249
Chr3	RepeatMasker	similarity	1610829	1611041	10.9	+	.	Target "Motif:ltr-1_family-18" 236 467
Chr3	RepeatMasker	similarity	1612505	1612967	14.6	-	.	Target "Motif:ltr-1_family-18" 1 460
Chr3	RepeatMasker	similarity	1764017	1764254	22.4	+	.	Target "Motif:ltr-1_family-18" 232 467
Chr3	RepeatMasker	similarity	1764368	1764599	18.3	+	.	Target "Motif:ltr-1_family-18" 236 467
Chr3	RepeatMasker	similarity	1766056	1766268	10.9	-	.	Target "Motif:ltr-1_family-18" 236 467
Chr3	RepeatMasker	similarity	1767410	1767674	23.6	+	.	Target "Motif:ltr-1_family-18" 199 467
Chr3	RepeatMasker	similarity	1768160	1768383	26.3	-	.	Target "Motif:ltr-1_family-27" 6 249
Chr3	RepeatMasker	similarity	1798933	1799028	12.5	+	.	Target "Motif:ltr-1_family-27" 5436 5535
Chr3	RepeatMasker	similarity	2204892	2205203	7.0	+	.	Target "Motif:ltr-1_family-15" 1 457
Chr3	RepeatMasker	similarity	2205204	2205416	0.5	+	.	Target "Motif:ltr-1_family-22" 25 237
Chr3	RepeatMasker	similarity	2205417	2206258	0.8	-	.	Target "Motif:ltr-1_family-23" 3354 4194
Chr3	RepeatMasker	similarity	2206259	2207692	1.7	-	.	Target "Motif:ltr-1_family-8" 11727 13156
Chr3	RepeatMasker	similarity	2207693	2207888	0.0	+	.	Target "Motif:ltr-1_family-34" 1 196
Chr3	RepeatMasker	similarity	2207889	2208156	1.9	+	.	Target "Motif:ltr-1_family-8" 3499 3767
Chr3	RepeatMasker	similarity	2208329	2212737	30.6	+	.	Target "Motif:ltr-1_family-13" 1941 10645
Chr3	RepeatMasker	similarity	2212736	2212922	0.0	+	.	Target "Motif:ltr-1_family-34" 10 196
Chr3	RepeatMasker	similarity	2212940	2213196	0.8	-	.	Target "Motif:ltr-1_family-8" 11465 11721
Chr3	RepeatMasker	similarity	2213376	2214628	0.9	+	.	Target "Motif:ltr-1_family-8" 7329 8581
Chr3	RepeatMasker	similarity	2214629	2215085	4.0	-	.	Target "Motif:ltr-1_family-15" 1 457
Chr3	RepeatMasker	similarity	2215086	2217317	0.9	-	.	Target "Motif:ltr-1_family-16" 2797 5028
Chr3	RepeatMasker	similarity	2217318	2217843	1.3	+	.	Target "Motif:ltr-1_family-5" 1 526
Chr3	RepeatMasker	similarity	2217844	2217961	1.8	-	.	Target "Motif:ltr-1_family-9" 78 388
Chr3	RepeatMasker	similarity	2218168	2218194	1.8	-	.	Target "Motif:ltr-1_family-9" 1 77
Chr3	RepeatMasker	similarity	2218205	2218636	0.0	-	.	Target "Motif:ltr-1_family-16" 2370 2801
Chr3	RepeatMasker	similarity	2218626	2218963	1.5	-	.	Target "Motif:ltr-1_family-16" 1725 2061
Chr3	RepeatMasker	similarity	2226028	2227735	1.4	-	.	Target "Motif:ltr-1_family-16" 1 1708
Chr3	RepeatMasker	similarity	2227736	2228015	3.6	-	.	Target "Motif:ltr-1_family-15" 179 457
Chr3	RepeatMasker	similarity	2228016	2228545	1.3	+	.	Target "Motif:ltr-1_family-5" 1 531
Chr3	RepeatMasker	similarity	2228546	2233156	0.4	+	.	Target "Motif:ltr-1_family-6" 1 4617
Chr3	RepeatMasker	similarity	2233157	2233687	1.3	+	.	Target "Motif:ltr-1_family-5" 1 531
Chr3	RepeatMasker	similarity	2233688	2233869	5.0	-	.	Target "Motif:ltr-1_family-15" 1 183
Chr3	RepeatMasker	similarity	2233870	2234049	1.1	-	.	Target "Motif:ltr-1_family-8" 2195 2374
Chr3	RepeatMasker	similarity	2234302	2237607	0.1	+	.	Target "Motif:ltr-1_family-14" 1 3308
Chr3	RepeatMasker	similarity	2237608	2238139	1.9	+	.	Target "Motif:ltr-1_family-5" 1 531
Chr3	RepeatMasker	similarity	2238327	2242891	5.7	+	.	Target "Motif:ltr-1_family-6" 43 4617
Chr3	RepeatMasker	similarity	2242892	2243417	1.3	+	.	Target "Motif:ltr-1_family-5" 1 526
Chr3	RepeatMasker	similarity	2243418	2243768	9.4	-	.	Target "Motif:ltr-1_family-9" 1 388
Chr3	RepeatMasker	similarity	2243775	2244537	1.8	-	.	Target "Motif:ltr-1_family-16" 1725 2805
Chr3	RepeatMasker	similarity	2251601	2253308	1.4	-	.	Target "Motif:ltr-1_family-16" 1 1708
Chr3	RepeatMasker	similarity	2253309	2253588	3.6	-	.	Target "Motif:ltr-1_family-15" 179 457
Chr3	RepeatMasker	similarity	2253589	2254119	1.3	+	.	Target "Motif:ltr-1_family-5" 1 531
Chr3	RepeatMasker	similarity	2254120	2258729	0.4	+	.	Target "Motif:ltr-1_family-6" 1 4617
Chr3	RepeatMasker	similarity	2258730	2259259	1.3	+	.	Target "Motif:ltr-1_family-5" 1 531
Chr3	RepeatMasker	similarity	2259260	2259441	5.0	-	.	Target "Motif:ltr-1_family-15" 1 183
Chr3	RepeatMasker	similarity	2259442	2259621	1.1	-	.	Target "Motif:ltr-1_family-8" 2195 2374
Chr3	RepeatMasker	similarity	2259874	2263179	0.1	+	.	Target "Motif:ltr-1_family-14" 1 3700
Chr3	RepeatMasker	similarity	2263180	2263711	1.9	+	.	Target "Motif:ltr-1_family-5" 1 531
Chr3	RepeatMasker	similarity	2263899	2268465	6.0	+	.	Target "Motif:ltr-1_family-6" 43 4617
Chr3	RepeatMasker	similarity	2268466	2268997	1.9	+	.	Target "Motif:ltr-1_family-5" 1 531
Chr3	RepeatMasker	similarity	2268998	2270566	4.1	+	.	Target "Motif:ltr-1_family-25" 3303 4616
Chr3	RepeatMasker	similarity	2270567	2270599	2.9	-	.	Target "Motif:ltr-1_family-8" 2170 2202
Chr3	RepeatMasker	similarity	2270860	2273038	1.1	-	.	Target "Motif:ltr-1_family-8" 1 2179
Chr3	RepeatMasker	similarity	2273039	2273277	0.8	-	.	Target "Motif:ltr-1_family-22" 1 237
Chr3	RepeatMasker	similarity	2273278	2274907	1.5	-	.	Target "Motif:ltr-1_family-16" 2797 4426
Chr3	RepeatMasker	similarity	2274908	2275433	1.3	+	.	Target "Motif:ltr-1_family-5" 1 526
Chr3	RepeatMasker	similarity	2275434	2275784	9.4	-	.	Target "Motif:ltr-1_family-9" 1 388
Chr3	RepeatMasker	similarity	2275791	2278277	1.5	-	.	Target "Motif:ltr-1_family-16" 1 2805
Chr3	RepeatMasker	similarity	2278278	2278734	3.3	-	.	Target "Motif:ltr-1_family-15" 1 457
Chr3	RepeatMasker	similarity	2278735	2279016	0.3	-	.	Target "Motif:ltr-1_family-14" 2625 2906
Chr3	RepeatMasker	similarity	2279017	2279404	1.8	+	.	Target "Motif:ltr-1_family-9" 1 388
Chr3	RepeatMasker	similarity	2279405	2279493	2.2	-	.	Target "Motif:ltr-1_family-25" 294 382
Chr3	RepeatMasker	similarity	2279494	2279950	2.9	-	.	Target "Motif:ltr-1_family-15" 1 457
Chr3	RepeatMasker	similarity	2279951	2280484	3.0	-	.	Target "Motif:ltr-1_family-8" 5834 6386
Chr3	RepeatMasker	similarity	2280485	2280571	12.6	-	.	Target "Motif:ltr-1_family-15" 350 436
Chr3	RepeatMasker	similarity	2280565	2280594	3.3	-	.	Target "Motif:ltr-1_family-15" 1 30
Chr3	RepeatMasker	similarity	2280912	2281221	32.7	+	.	Target "Motif:ltr-1_family-17" 1419 1741
Chr3	RepeatMasker	similarity	2281238	2281404	16.4	-	.	Target "Motif:ltr-1_family-34" 9 184
Chr3	RepeatMasker	similarity	2286856	2287022	16.4	+	.	Target "Motif:ltr-1_family-34" 9 184
Chr3	RepeatMasker	similarity	2287039	2287348	32.7	-	.	Target "Motif:ltr-1_family-17" 1419 1741
Chr3	RepeatMasker	similarity	2287666	2287695	3.3	+	.	Target "Motif:ltr-1_family-15" 1 30
Chr3	RepeatMasker	similarity	2287689	2287775	12.6	+	.	Target "Motif:ltr-1_family-15" 350 436
Chr3	RepeatMasker	similarity	2287776	2288010	2.5	+	.	Target "Motif:ltr-1_family-24" 1 255
Chr3	RepeatMasker	similarity	2288376	2288601	7.1	-	.	Target "Motif:ltr-1_family-1" 112 339
Chr3	RepeatMasker	similarity	2288597	2288937	2.4	+	.	Target "Motif:ltr-1_family-28" 5 344
Chr3	RepeatMasker	similarity	2288934	2288949	16.7	-	.	Target "Motif:ltr-1_family-27" 3965 3979
Chr3	RepeatMasker	similarity	2288950	2288977	0.0	+	.	Target "Motif:ltr-1_family-32" 1 28
Chr3	RepeatMasker	similarity	2289243	2289642	1.2	+	.	Target "Motif:ltr-1_family-32" 24 422
Chr3	RepeatMasker	similarity	2289649	2290115	0.2	+	.	Target "Motif:ltr-1_family-18" 1 467
Chr3	RepeatMasker	similarity	2290116	2290229	4.4	-	.	Target "Motif:ltr-1_family-3" 1 114
Chr3	RepeatMasker	similarity	2290231	2290430	13.6	-	.	Target "Motif:ltr-1_family-14" 3959 4156
Chr3	RepeatMasker	similarity	2290421	2290679	31.2	+	.	Target "Motif:ltr-1_family-13" 4524 4801
Chr3	RepeatMasker	similarity	2290466	2290691	33.3	-	.	Target "Motif:ltr-1_family-8" 3755 3980
Chr3	RepeatMasker	similarity	2290678	2290864	3.7	+	.	Target "Motif:ltr-1_family-34" 10 196
Chr3	RepeatMasker	similarity	2290871	2291564	26.8	-	.	Target "Motif:ltr-1_family-19" 208 901
Chr3	RepeatMasker	similarity	2292810	2292960	6.0	-	.	Target "Motif:ltr-1_family-15" 307 457
Chr3	RepeatMasker	similarity	2292956	2292989	0.0	-	.	Target "Motif:ltr-1_family-15" 1 34
Chr3	RepeatMasker	similarity	2292990	2294266	4.5	-	.	Target "Motif:ltr-1_family-17" 3644 4922
Chr3	RepeatMasker	similarity	2295024	2295553	1.5	+	.	Target "Motif:ltr-1_family-5" 1 531
Chr3	RepeatMasker	similarity	2296802	2297331	1.3	-	.	Target "Motif:ltr-1_family-5" 1 531
Chr3	RepeatMasker	similarity	2297332	2299614	1.6	-	.	Target "Motif:ltr-1_family-14" 4506 6821
Chr3	RepeatMasker	similarity	2299615	2299966	9.7	-	.	Target "Motif:ltr-1_family-9" 1 388
Chr3	RepeatMasker	similarity	2300509	2301950	0.6	-	.	Target "Motif:ltr-1_family-17" 2207 3648
Chr3	RepeatMasker	similarity	2308990	2309217	1.3	-	.	Target "Motif:ltr-1_family-17" 1984 2211
Chr3	RepeatMasker	similarity	2309218	2309749	2.6	-	.	Target "Motif:ltr-1_family-5" 1 531
Chr3	RepeatMasker	similarity	2312188	2312718	1.3	-	.	Target "Motif:ltr-1_family-5" 1 531
Chr3	RepeatMasker	similarity	2312719	2317327	0.3	-	.	Target "Motif:ltr-1_family-6" 1 4617
Chr3	RepeatMasker	similarity	2317328	2317858	1.3	-	.	Target "Motif:ltr-1_family-5" 1 531
Chr3	RepeatMasker	similarity	2318462	2318991	1.3	+	.	Target "Motif:ltr-1_family-5" 1 531
Chr3	RepeatMasker	similarity	2318992	2323599	0.3	+	.	Target "Motif:ltr-1_family-6" 1 4617
Chr3	RepeatMasker	similarity	2323600	2324130	1.3	+	.	Target "Motif:ltr-1_family-5" 1 531
Chr3	RepeatMasker	similarity	2359222	2359530	2.3	-	.	Target "Motif:ltr-1_family-3" 1 310
Chr3	RepeatMasker	similarity	2359534	2364509	0.9	-	.	Target "Motif:ltr-1_family-4" 1 5006
Chr3	RepeatMasker	similarity	2364510	2364818	2.3	-	.	Target "Motif:ltr-1_family-3" 1 310
Chr3	RepeatMasker	similarity	2378008	2378537	2.1	-	.	Target "Motif:ltr-1_family-5" 1 531
Chr3	RepeatMasker	similarity	2378538	2383152	1.0	-	.	Target "Motif:ltr-1_family-6" 1 4617
Chr3	RepeatMasker	similarity	2383153	2383681	2.1	-	.	Target "Motif:ltr-1_family-5" 1 531
Chr3	RepeatMasker	similarity	2434521	2434871	8.6	-	.	Target "Motif:ltr-1_family-9" 1 388
Chr3	RepeatMasker	similarity	2434872	2440180	1.0	-	.	Target "Motif:ltr-1_family-10" 1 5308
Chr3	RepeatMasker	similarity	2440181	2440531	8.6	-	.	Target "Motif:ltr-1_family-9" 1 388
Chr3	RepeatMasker	similarity	2443670	2444198	1.5	-	.	Target "Motif:ltr-1_family-5" 1 531
Chr3	RepeatMasker	similarity	2444199	2448816	1.3	-	.	Target "Motif:ltr-1_family-6" 1 4617
Chr3	RepeatMasker	similarity	2448817	2449345	1.5	-	.	Target "Motif:ltr-1_family-5" 1 531
Chr3	RepeatMasker	similarity	2468591	2475568	3.2	-	.	Target "Motif:ltr-1_family-14" 3969 10990
Chr3	RepeatMasker	similarity	2521494	2528456	2.3	+	.	Target "Motif:ltr-1_family-14" 3969 10990
Chr3	RepeatMasker	similarity	2535902	2535999	0.0	+	.	Target "Motif:ltr-1_family-19" 1 98
Chr3	RepeatMasker	similarity	2536000	2536308	1.0	-	.	Target "Motif:ltr-1_family-3" 1 310
Chr3	RepeatMasker	similarity	2536312	2541303	1.6	-	.	Target "Motif:ltr-1_family-4" 1 5006
Chr3	RepeatMasker	similarity	2541304	2541612	1.0	-	.	Target "Motif:ltr-1_family-3" 1 310
Chr3	RepeatMasker	similarity	2541613	2544768	0.4	+	.	Target "Motif:ltr-1_family-19" 94 3249
Chr3	RepeatMasker	similarity	2562232	2562540	2.3	+	.	Target "Motif:ltr-1_family-3" 1 310
Chr3	RepeatMasker	similarity	2562823	2563161	3.0	-	.	Target "Motif:ltr-1_family-1" 1 339
Chr3	RepeatMasker	similarity	2563162	2567946	0.8	-	.	Target "Motif:ltr-1_family-2" 204 4989
Chr3	RepeatMasker	similarity	2567976	2568159	0.8	-	.	Target "Motif:ltr-1_family-2" 2 203
Chr3	RepeatMasker	similarity	2568160	2568498	3.0	-	.	Target "Motif:ltr-1_family-1" 1 339
Chr3	RepeatMasker	similarity	2572477	2572785	2.3	+	.	Target "Motif:ltr-1_family-3" 1 310
Chr3	RepeatMasker	similarity	2572786	2577762	1.0	+	.	Target "Motif:ltr-1_family-4" 1 5006
Chr3	RepeatMasker	similarity	2577766	2578074	2.3	+	.	Target "Motif:ltr-1_family-3" 1 310
Chr3	RepeatMasker	similarity	2585736	2585974	1.3	+	.	Target "Motif:ltr-1_family-20" 1 239
Chr3	RepeatMasker	similarity	2585975	2590527	0.8	+	.	Target "Motif:ltr-1_family-21" 1 4556
Chr3	RepeatMasker	similarity	2590528	2590766	1.3	+	.	Target "Motif:ltr-1_family-20" 1 239
Chr3	RepeatMasker	similarity	2591555	2591893	1.8	+	.	Target "Motif:ltr-1_family-1" 1 339
Chr3	RepeatMasker	similarity	2591894	2596894	2.0	+	.	Target "Motif:ltr-1_family-2" 1 4989
Chr3	RepeatMasker	similarity	2596895	2597233	1.8	+	.	Target "Motif:ltr-1_family-1" 1 339
Chr3	RepeatMasker	similarity	2600700	2600938	1.3	+	.	Target "Motif:ltr-1_family-20" 1 239
Chr3	RepeatMasker	similarity	2600939	2605491	0.7	+	.	Target "Motif:ltr-1_family-21" 1 4556
Chr3	RepeatMasker	similarity	2605492	2605730	1.3	+	.	Target "Motif:ltr-1_family-20" 1 239
Chr3	RepeatMasker	similarity	2640069	2640377	2.6	+	.	Target "Motif:ltr-1_family-3" 1 310
Chr3	RepeatMasker	similarity	2640378	2645361	1.8	+	.	Target "Motif:ltr-1_family-4" 1 5008
Chr3	RepeatMasker	similarity	2645362	2645670	2.6	+	.	Target "Motif:ltr-1_family-3" 1 310
Chr3	RepeatMasker	similarity	2654089	2654618	1.3	-	.	Target "Motif:ltr-1_family-5" 1 531
Chr3	RepeatMasker	similarity	2654619	2659219	1.4	-	.	Target "Motif:ltr-1_family-6" 1 4617
Chr3	RepeatMasker	similarity	2659220	2659749	1.5	-	.	Target "Motif:ltr-1_family-5" 1 531
Chr3	RepeatMasker	similarity	2688823	2688973	2.7	+	.	Target "Motif:ltr-1_family-31" 1 150
Chr3	RepeatMasker	similarity	2688974	2689126	21.4	+	.	Target "Motif:ltr-1_family-30" 1 146
Chr3	RepeatMasker	similarity	2691864	2693487	0.8	+	.	Target "Motif:ltr-1_family-30" 119 1743
Chr3	RepeatMasker	similarity	2693488	2693638	2.7	+	.	Target "Motif:ltr-1_family-31" 1 150
Chr3	RepeatMasker	similarity	2693639	2693791	21.4	+	.	Target "Motif:ltr-1_family-30" 1 146
Chr3	RepeatMasker	similarity	2696529	2698152	0.8	+	.	Target "Motif:ltr-1_family-30" 119 1743
Chr3	RepeatMasker	similarity	2698153	2698303	2.7	+	.	Target "Motif:ltr-1_family-31" 1 150
Chr3	RepeatMasker	similarity	2698304	2698362	10.2	+	.	Target "Motif:ltr-1_family-30" 1 59
Chr3	RepeatMasker	similarity	2750980	2751038	10.2	-	.	Target "Motif:ltr-1_family-30" 1 59
Chr3	RepeatMasker	similarity	2751039	2751189	2.7	-	.	Target "Motif:ltr-1_family-31" 1 150
Chr3	RepeatMasker	similarity	2752390	2754013	0.8	+	.	Target "Motif:ltr-1_family-30" 119 1743
Chr3	RepeatMasker	similarity	2754014	2754164	2.7	+	.	Target "Motif:ltr-1_family-31" 1 150
Chr3	RepeatMasker	similarity	2754165	2754223	10.2	+	.	Target "Motif:ltr-1_family-30" 1 59
Chr3	RepeatMasker	similarity	2759334	2759392	10.2	-	.	Target "Motif:ltr-1_family-30" 1 59
Chr3	RepeatMasker	similarity	2759393	2759543	2.7	-	.	Target "Motif:ltr-1_family-31" 1 150
Chr3	RepeatMasker	similarity	2759544	2761167	0.8	-	.	Target "Motif:ltr-1_family-30" 119 1743
Chr3	RepeatMasker	similarity	2763905	2764057	21.4	-	.	Target "Motif:ltr-1_family-30" 1 146
Chr3	RepeatMasker	similarity	2764058	2764208	2.7	-	.	Target "Motif:ltr-1_family-31" 1 150
Chr3	RepeatMasker	similarity	2765409	2767032	0.8	+	.	Target "Motif:ltr-1_family-30" 119 1743
Chr3	RepeatMasker	similarity	2767033	2767183	2.7	+	.	Target "Motif:ltr-1_family-31" 1 150
Chr3	RepeatMasker	similarity	2767184	2767242	10.2	+	.	Target "Motif:ltr-1_family-30" 1 59
Chr3	RepeatMasker	similarity	2770378	2770436	10.2	-	.	Target "Motif:ltr-1_family-30" 1 59
Chr3	RepeatMasker	similarity	2770437	2770587	2.7	-	.	Target "Motif:ltr-1_family-31" 1 150
Chr3	RepeatMasker	similarity	2770588	2772211	0.8	-	.	Target "Motif:ltr-1_family-30" 119 1743
Chr3	RepeatMasker	similarity	2774949	2775101	21.4	-	.	Target "Motif:ltr-1_family-30" 1 146
Chr3	RepeatMasker	similarity	2775102	2775252	2.7	-	.	Target "Motif:ltr-1_family-31" 1 150
Chr3	RepeatMasker	similarity	2781190	2782813	0.7	+	.	Target "Motif:ltr-1_family-30" 119 1743
Chr3	RepeatMasker	similarity	2782814	2782964	2.7	+	.	Target "Motif:ltr-1_family-31" 1 150
Chr3	RepeatMasker	similarity	2782965	2783023	10.2	+	.	Target "Motif:ltr-1_family-30" 1 59
Chr3	RepeatMasker	similarity	2788159	2788217	10.2	-	.	Target "Motif:ltr-1_family-30" 1 59
Chr3	RepeatMasker	similarity	2788218	2788367	3.3	-	.	Target "Motif:ltr-1_family-31" 1 150
Chr3	RepeatMasker	similarity	2788368	2789991	0.8	-	.	Target "Motif:ltr-1_family-30" 119 1743
Chr3	RepeatMasker	similarity	2791192	2791342	2.7	+	.	Target "Motif:ltr-1_family-31" 1 150
Chr3	RepeatMasker	similarity	2791343	2791401	10.2	+	.	Target "Motif:ltr-1_family-30" 1 59
Chr3	RepeatMasker	similarity	2811081	2811419	2.4	-	.	Target "Motif:ltr-1_family-1" 1 339
Chr3	RepeatMasker	similarity	2811420	2816204	1.1	-	.	Target "Motif:ltr-1_family-2" 188 4989
Chr3	RepeatMasker	similarity	2816234	2816418	1.1	-	.	Target "Motif:ltr-1_family-2" 2 187
Chr3	RepeatMasker	similarity	2816419	2816757	2.4	-	.	Target "Motif:ltr-1_family-1" 1 339
Chr3	RepeatMasker	similarity	2828346	2828684	2.4	-	.	Target "Motif:ltr-1_family-1" 1 339
Chr3	RepeatMasker	similarity	2828685	2833469	1.1	-	.	Target "Motif:ltr-1_family-2" 186 4989
Chr3	RepeatMasker	similarity	2833499	2833681	1.1	-	.	Target "Motif:ltr-1_family-2" 2 185
Chr3	RepeatMasker	similarity	2833682	2834020	2.4	-	.	Target "Motif:ltr-1_family-1" 1 339
Chr3	RepeatMasker	similarity	2874785	2875019	4.3	-	.	Target "Motif:ltr-1_family-20" 4 238
Chr3	RepeatMasker	similarity	2875302	2875891	2.4	-	.	Target "Motif:ltr-1_family-21" 3967 4556
Chr3	RepeatMasker	similarity	2875908	2876144	0.0	-	.	Target "Motif:ltr-1_family-22" 1 237
Chr3	RepeatMasker	similarity	2876145	2880904	0.0	-	.	Target "Motif:ltr-1_family-23" 1 4760
Chr3	RepeatMasker	similarity	2880905	2881141	0.0	-	.	Target "Motif:ltr-1_family-22" 1 237
Chr3	RepeatMasker	similarity	2881142	2883560	5.1	-	.	Target "Motif:ltr-1_family-21" 1415 3889
Chr3	RepeatMasker	similarity	2883558	2883782	4.4	-	.	Target "Motif:ltr-1_family-21" 1032 1256
Chr3	RepeatMasker	similarity	2883783	2883932	2.0	+	.	Target "Motif:ltr-1_family-31" 1 150
Chr3	RepeatMasker	similarity	2883933	2883996	7.8	+	.	Target "Motif:ltr-1_family-30" 1 64
Chr3	RepeatMasker	similarity	2883967	2884267	5.0	-	.	Target "Motif:ltr-1_family-21" 1 304
Chr3	RepeatMasker	similarity	2884268	2884505	7.6	-	.	Target "Motif:ltr-1_family-20" 1 239
Chr3	RepeatMasker	similarity	2884509	2884966	5.0	-	.	Target "Motif:ltr-1_family-18" 8 467
Chr3	RepeatMasker	similarity	2884976	2885084	20.2	-	.	Target "Motif:ltr-1_family-3" 1 109
Chr3	RepeatMasker	similarity	2886610	2886806	17.3	-	.	Target "Motif:ltr-1_family-9" 192 388
Chr3	RepeatMasker	similarity	2886859	2887814	1.1	+	.	Target "Motif:ltr-1_family-10" 3472 4427
Chr3	RepeatMasker	similarity	2887804	2888084	1.8	+	.	Target "Motif:ltr-1_family-10" 4722 5001
Chr3	RepeatMasker	similarity	2888085	2888626	1.5	+	.	Target "Motif:ltr-1_family-5" 1 531
Chr3	RepeatMasker	similarity	2888627	2888938	2.2	+	.	Target "Motif:ltr-1_family-10" 4997 5308
Chr3	RepeatMasker	similarity	2888939	2889289	8.0	+	.	Target "Motif:ltr-1_family-9" 1 388
Chr3	RepeatMasker	similarity	2889338	2889865	34.0	+	.	Target "Motif:ltr-1_family-10" 240 767
Chr3	RepeatMasker	similarity	2890200	2890381	30.1	+	.	Target "Motif:ltr-1_family-10" 1576 1757
Chr3	RepeatMasker	similarity	2890391	2890658	1.5	-	.	Target "Motif:ltr-1_family-8" 3499 3766
Chr3	RepeatMasker	similarity	2890668	2891902	29.6	+	.	Target "Motif:ltr-1_family-10" 1771 3008
Chr3	RepeatMasker	similarity	2891903	2892149	2.8	+	.	Target "Motif:ltr-1_family-12" 1 247
Chr3	RepeatMasker	similarity	2892150	2892258	24.6	-	.	Target "Motif:ltr-1_family-27" 2972 3081
Chr3	RepeatMasker	similarity	2892264	2892725	1.9	+	.	Target "Motif:ltr-1_family-16" 828 1289
Chr3	RepeatMasker	similarity	2893010	2893599	2.4	-	.	Target "Motif:ltr-1_family-21" 3967 4556
Chr3	RepeatMasker	similarity	2893616	2893852	0.0	-	.	Target "Motif:ltr-1_family-22" 1 237
Chr3	RepeatMasker	similarity	2893853	2896270	5.1	-	.	Target "Motif:ltr-1_family-21" 1415 3889
Chr3	RepeatMasker	similarity	2896268	2896492	4.4	-	.	Target "Motif:ltr-1_family-21" 1032 1256
Chr3	RepeatMasker	similarity	2896493	2896642	2.0	+	.	Target "Motif:ltr-1_family-31" 1 150
Chr3	RepeatMasker	similarity	2896643	2896706	7.8	+	.	Target "Motif:ltr-1_family-30" 1 64
Chr3	RepeatMasker	similarity	2896677	2896977	5.0	-	.	Target "Motif:ltr-1_family-21" 1 304
Chr3	RepeatMasker	similarity	2896978	2897215	7.6	-	.	Target "Motif:ltr-1_family-20" 1 239
Chr3	RepeatMasker	similarity	2897219	2897676	5.0	-	.	Target "Motif:ltr-1_family-18" 8 467
Chr3	RepeatMasker	similarity	2897686	2897794	19.3	-	.	Target "Motif:ltr-1_family-3" 1 109
Chr3	RepeatMasker	similarity	2899321	2899517	17.3	-	.	Target "Motif:ltr-1_family-9" 192 388
Chr3	RepeatMasker	similarity	2899570	2899730	1.2	+	.	Target "Motif:ltr-1_family-10" 3472 3632
Chr3	RepeatMasker	similarity	2899731	2900186	3.7	+	.	Target "Motif:ltr-1_family-15" 1 457
Chr3	RepeatMasker	similarity	2900187	2901508	1.4	-	.	Target "Motif:ltr-1_family-17" 2912 4233
Chr3	RepeatMasker	similarity	2901509	2901763	29.7	+	.	Target "Motif:ltr-1_family-8" 3499 3763
Chr3	RepeatMasker	similarity	2901764	2906379	0.0	-	.	Target "Motif:ltr-1_family-25" 1 4616
Chr3	RepeatMasker	similarity	2906380	2906634	0.0	-	.	Target "Motif:ltr-1_family-24" 1 255
Chr3	RepeatMasker	similarity	2906635	2907099	3.4	-	.	Target "Motif:ltr-1_family-17" 2452 2916
Chr3	RepeatMasker	similarity	2907100	2907556	4.0	-	.	Target "Motif:ltr-1_family-15" 1 457
Chr3	RepeatMasker	similarity	2907557	2912585	1.1	-	.	Target "Motif:ltr-1_family-16" 1 5028
Chr3	RepeatMasker	similarity	2912586	2913041	3.7	-	.	Target "Motif:ltr-1_family-15" 1 457
Chr3	RepeatMasker	similarity	2913042	2914231	0.9	+	.	Target "Motif:ltr-1_family-8" 11968 13158
Chr3	RepeatMasker	similarity	2914221	2915032	1.6	-	.	Target "Motif:ltr-1_family-17" 224 1035
Chr3	RepeatMasker	similarity	2915033	2915287	0.0	-	.	Target "Motif:ltr-1_family-24" 1 255
Chr3	RepeatMasker	similarity	2915288	2915752	3.4	-	.	Target "Motif:ltr-1_family-17" 2452 2916
Chr3	RepeatMasker	similarity	2915753	2916209	4.0	-	.	Target "Motif:ltr-1_family-15" 1 457
Chr3	RepeatMasker	similarity	2916210	2921238	1.3	-	.	Target "Motif:ltr-1_family-16" 1 5028
Chr3	RepeatMasker	similarity	2921239	2921694	3.7	-	.	Target "Motif:ltr-1_family-15" 1 457
Chr3	RepeatMasker	similarity	2921695	2922884	1.0	+	.	Target "Motif:ltr-1_family-8" 11968 13158
Chr3	RepeatMasker	similarity	2922874	2923685	1.6	-	.	Target "Motif:ltr-1_family-17" 224 1035
Chr3	RepeatMasker	similarity	2923686	2923940	0.0	-	.	Target "Motif:ltr-1_family-24" 1 255
Chr3	RepeatMasker	similarity	2923941	2924403	3.4	-	.	Target "Motif:ltr-1_family-17" 2452 2916
Chr3	RepeatMasker	similarity	2924404	2924860	4.0	-	.	Target "Motif:ltr-1_family-15" 1 457
Chr3	RepeatMasker	similarity	2924861	2929889	1.3	-	.	Target "Motif:ltr-1_family-16" 1 5028
Chr3	RepeatMasker	similarity	2929890	2930345	3.7	-	.	Target "Motif:ltr-1_family-15" 1 457
Chr3	RepeatMasker	similarity	2930346	2931535	0.9	+	.	Target "Motif:ltr-1_family-8" 11968 13158
Chr3	RepeatMasker	similarity	2931525	2932336	1.7	-	.	Target "Motif:ltr-1_family-17" 224 1035
Chr3	RepeatMasker	similarity	2932337	2932591	0.0	-	.	Target "Motif:ltr-1_family-24" 1 255
Chr3	RepeatMasker	similarity	2932592	2932819	2.2	-	.	Target "Motif:ltr-1_family-17" 1 228
Chr3	RepeatMasker	similarity	2932820	2933276	3.7	-	.	Target "Motif:ltr-1_family-15" 1 457
Chr3	RepeatMasker	similarity	3188341	3188439	26.8	+	.	Target "Motif:ltr-1_family-12" 129 232
Chr3	RepeatMasker	similarity	3198047	3198182	20.6	-	.	Target "Motif:ltr-1_family-20" 1 128
Chr3	RepeatMasker	similarity	3198778	3198933	10.5	+	.	Target "Motif:ltr-1_family-18" 123 326
Chr3	RepeatMasker	similarity	3199088	3199343	24.2	+	.	Target "Motif:ltr-1_family-18" 166 467
Chr3	RepeatMasker	similarity	3317004	3317092	11.2	-	.	Target "Motif:ltr-1_family-27" 5430 5520
Chr3	RepeatMasker	similarity	3318498	3318740	12.8	-	.	Target "Motif:ltr-1_family-27" 6 250
Chr3	RepeatMasker	similarity	3318799	3318928	29.7	-	.	Target "Motif:ltr-1_family-27" 4171 4304
Chr3	RepeatMasker	similarity	3319056	3319522	2.8	-	.	Target "Motif:ltr-1_family-18" 1 467
Chr3	RepeatMasker	similarity	3320181	3320422	25.6	-	.	Target "Motif:ltr-1_family-18" 231 467
Chr3	RepeatMasker	similarity	3321114	3321187	10.8	+	.	Target "Motif:ltr-1_family-27" 5436 5509
Chr3	RepeatMasker	similarity	3321444	3321760	13.6	-	.	Target "Motif:ltr-1_family-18" 1 333
Chr3	RepeatMasker	similarity	3321761	3322184	25.4	+	.	Target "Motif:ltr-1_family-27" 3968 4418
Chr3	RepeatMasker	similarity	3322586	3322679	19.4	-	.	Target "Motif:ltr-1_family-18" 1 94
Chr3	RepeatMasker	similarity	3346504	3346892	14.1	-	.	Target "Motif:ltr-1_family-18" 6 460
tig00000004	RepeatMasker	similarity	137070	137379	0.7	+	.	Target "Motif:ltr-1_family-3" 1 310
tig00000004	RepeatMasker	similarity	137380	140865	2.1	+	.	Target "Motif:ltr-1_family-4" 1 3496
tig00000004	RepeatMasker	similarity	140866	141104	0.0	-	.	Target "Motif:ltr-1_family-20" 1 239
tig00000004	RepeatMasker	similarity	141105	145659	0.0	-	.	Target "Motif:ltr-1_family-21" 1 4556
tig00000004	RepeatMasker	similarity	145660	145898	0.0	-	.	Target "Motif:ltr-1_family-20" 1 239
tig00000004	RepeatMasker	similarity	145899	147415	0.3	+	.	Target "Motif:ltr-1_family-4" 3492 5008
tig00000004	RepeatMasker	similarity	147416	147725	0.7	+	.	Target "Motif:ltr-1_family-3" 1 310
tig00000004	RepeatMasker	similarity	174077	174386	0.7	+	.	Target "Motif:ltr-1_family-3" 1 310
tig00000004	RepeatMasker	similarity	174387	177849	2.0	+	.	Target "Motif:ltr-1_family-4" 1 3496
tig00000004	RepeatMasker	similarity	177850	178088	0.0	-	.	Target "Motif:ltr-1_family-20" 1 239
tig00000004	RepeatMasker	similarity	178089	180911	0.0	-	.	Target "Motif:ltr-1_family-21" 1731 4556
tig00000005	RepeatMasker	similarity	188007	192290	0.2	-	.	Target "Motif:ltr-1_family-19" 1 4284
tig00000005	RepeatMasker	similarity	201524	201833	0.7	+	.	Target "Motif:ltr-1_family-3" 1 310
tig00000005	RepeatMasker	similarity	201834	206828	1.5	+	.	Target "Motif:ltr-1_family-4" 1 5008
tig00000005	RepeatMasker	similarity	206829	207138	0.7	+	.	Target "Motif:ltr-1_family-3" 1 310
tig00000029	RepeatMasker	similarity	1	3377	2.2	-	.	Target "Motif:ltr-1_family-4" 1 3399
tig00000029	RepeatMasker	similarity	3378	3684	1.3	-	.	Target "Motif:ltr-1_family-3" 1 310
tig00000029	RepeatMasker	similarity	30042	30351	0.7	-	.	Target "Motif:ltr-1_family-3" 1 310
tig00000029	RepeatMasker	similarity	30352	31868	0.3	-	.	Target "Motif:ltr-1_family-4" 3492 5008
tig00000029	RepeatMasker	similarity	31869	32107	0.0	+	.	Target "Motif:ltr-1_family-20" 1 239
tig00000029	RepeatMasker	similarity	32108	36663	0.0	+	.	Target "Motif:ltr-1_family-21" 1 4556
tig00000029	RepeatMasker	similarity	36664	36902	0.0	+	.	Target "Motif:ltr-1_family-20" 1 239
tig00000029	RepeatMasker	similarity	36903	40387	2.0	-	.	Target "Motif:ltr-1_family-4" 1 3496
tig00000029	RepeatMasker	similarity	40388	40697	0.7	-	.	Target "Motif:ltr-1_family-3" 1 310
tig00000029	RepeatMasker	similarity	62210	62448	0.8	-	.	Target "Motif:ltr-1_family-20" 1 239
tig00000029	RepeatMasker	similarity	62449	67001	1.1	-	.	Target "Motif:ltr-1_family-21" 1 4556
tig00000029	RepeatMasker	similarity	67002	67240	0.8	-	.	Target "Motif:ltr-1_family-20" 1 239
tig00000029	RepeatMasker	similarity	72476	72714	0.8	-	.	Target "Motif:ltr-1_family-20" 1 239
tig00000029	RepeatMasker	similarity	72715	77268	1.1	-	.	Target "Motif:ltr-1_family-21" 1 4556
tig00000029	RepeatMasker	similarity	77269	77507	0.8	-	.	Target "Motif:ltr-1_family-20" 1 239
tig00000029	RepeatMasker	similarity	83065	83182	1.3	-	.	Target "Motif:ltr-1_family-9" 78 388
tig00000029	RepeatMasker	similarity	83389	83415	1.3	-	.	Target "Motif:ltr-1_family-9" 1 77
tig00000029	RepeatMasker	similarity	83416	88724	0.6	-	.	Target "Motif:ltr-1_family-10" 1 5308
tig00000029	RepeatMasker	similarity	88725	88842	1.3	-	.	Target "Motif:ltr-1_family-9" 78 388
tig00000029	RepeatMasker	similarity	89049	89075	1.3	-	.	Target "Motif:ltr-1_family-9" 1 77
tig00000029	RepeatMasker	similarity	94687	94996	0.7	+	.	Target "Motif:ltr-1_family-3" 1 310
tig00000029	RepeatMasker	similarity	94997	99992	1.5	+	.	Target "Motif:ltr-1_family-4" 1 5006
tig00000029	RepeatMasker	similarity	99996	100305	0.7	+	.	Target "Motif:ltr-1_family-3" 1 310
tig00000029	RepeatMasker	similarity	103686	103994	2.6	+	.	Target "Motif:ltr-1_family-3" 1 310
tig00000029	RepeatMasker	similarity	103995	108978	2.1	+	.	Target "Motif:ltr-1_family-4" 1 5006
tig00000029	RepeatMasker	similarity	108982	109290	2.6	+	.	Target "Motif:ltr-1_family-3" 1 310
```
