## Supplementary Data S1 for "Telomere-to-telomere *Schizosaccharomyces japonicus* genome assembly reveals hitherto unknown genome features": 50kb_hybrid_assembly_polished_sm_repeats_rnd.gff

```
Chr1	RepeatMasker	similarity	237546	237607	27.4	+	.	Target "Motif:rnd-1_family-25" 83 144
Chr1	RepeatMasker	similarity	238783	238850	23.9	+	.	Target "Motif:rnd-1_family-26" 676 743
Chr1	RepeatMasker	similarity	255314	255441	22.6	-	.	Target "Motif:rnd-1_family-20" 798 915
Chr1	RepeatMasker	similarity	255500	255989	3.7	+	.	Target "Motif:rnd-4_family-118" 1 561
Chr1	RepeatMasker	similarity	256210	256391	24.5	-	.	Target "Motif:rnd-1_family-20" 764 929
Chr1	RepeatMasker	similarity	256338	256743	6.4	+	.	Target "Motif:rnd-4_family-119" 1 421
Chr1	RepeatMasker	similarity	256813	257831	2.0	+	.	Target "Motif:rnd-4_family-121" 1 875
Chr1	RepeatMasker	similarity	258057	258341	19.8	+	.	Target "Motif:rnd-1_family-4" 1632 1913
Chr1	RepeatMasker	similarity	259357	259492	26.1	-	.	Target "Motif:rnd-1_family-26" 241 373
Chr1	RepeatMasker	similarity	259768	259816	2.0	+	.	Target "Motif:rnd-1_family-9" 6918 6966
Chr1	RepeatMasker	similarity	260080	260186	15.6	-	.	Target "Motif:rnd-1_family-5" 1194 1298
Chr1	RepeatMasker	similarity	260563	260999	11.3	-	.	Target "Motif:rnd-3_family-14" 1 451
Chr1	RepeatMasker	similarity	261292	261364	15.8	-	.	Target "Motif:rnd-1_family-31" 784 857
Chr1	RepeatMasker	similarity	281970	282175	2.9	-	.	Target "Motif:rnd-1_family-42" 1 206
Chr1	RepeatMasker	similarity	282694	283577	9.3	-	.	Target "Motif:rnd-1_family-9" 252 7182
Chr1	RepeatMasker	similarity	283578	289706	5.0	+	.	Target "Motif:rnd-1_family-4" 2355 8600
Chr1	RepeatMasker	similarity	289707	289736	9.3	-	.	Target "Motif:rnd-1_family-9" 1 251
Chr1	RepeatMasker	similarity	290381	290437	3.5	+	.	Target "Motif:rnd-1_family-9" 6916 6972
Chr1	RepeatMasker	similarity	290566	290834	5.2	-	.	Target "Motif:rnd-1_family-9" 6914 7182
Chr1	RepeatMasker	similarity	291134	291301	26.5	+	.	Target "Motif:rnd-1_family-42" 1 206
Chr1	RepeatMasker	similarity	669370	669475	10.7	+	.	Target "Motif:rnd-3_family-119" 2897 2991
Chr1	RepeatMasker	similarity	804976	805157	6.6	-	.	Target "Motif:rnd-1_family-5" 602 809
Chr1	RepeatMasker	similarity	805064	805178	10.4	-	.	Target "Motif:rnd-1_family-24" 755 877
Chr1	RepeatMasker	similarity	805250	805296	8.5	+	.	Target "Motif:rnd-3_family-119" 6764 6810
Chr1	RepeatMasker	similarity	805296	805343	6.2	-	.	Target "Motif:rnd-3_family-119" 6499 6546
Chr1	RepeatMasker	similarity	805345	805436	7.6	+	.	Target "Motif:rnd-3_family-119" 3499 3593
Chr1	RepeatMasker	similarity	1062078	1062257	5.0	-	.	Target "Motif:rnd-1_family-5" 602 807
Chr1	RepeatMasker	similarity	1062164	1062312	14.4	-	.	Target "Motif:rnd-1_family-24" 724 877
Chr1	RepeatMasker	similarity	1304533	1304660	10.2	+	.	Target "Motif:rnd-1_family-2" 2942 3068
Chr1	RepeatMasker	similarity	1304872	1304964	9.7	+	.	Target "Motif:rnd-2_family-37" 1346 1449
Chr1	RepeatMasker	similarity	1337968	1338013	19.6	-	.	Target "Motif:rnd-3_family-14" 286 332
Chr1	RepeatMasker	similarity	1338914	1338966	5.7	+	.	Target "Motif:rnd-3_family-14" 1 53
Chr1	RepeatMasker	similarity	1338956	1339183	14.7	+	.	Target "Motif:rnd-3_family-14" 190 451
Chr1	RepeatMasker	similarity	1352513	1352586	21.6	+	.	Target "Motif:rnd-1_family-2" 2893 2966
Chr1	RepeatMasker	similarity	1352791	1352877	11.5	+	.	Target "Motif:rnd-1_family-2" 3273 3360
Chr1	RepeatMasker	similarity	1353241	1353339	5.0	-	.	Target "Motif:rnd-1_family-16" 937 1058
Chr1	RepeatMasker	similarity	1353257	1353439	4.9	-	.	Target "Motif:rnd-1_family-5" 603 807
Chr1	RepeatMasker	similarity	1353339	1353456	9.4	-	.	Target "Motif:rnd-1_family-24" 761 878
Chr1	RepeatMasker	similarity	1498048	1498161	17.5	-	.	Target "Motif:rnd-1_family-1" 1618 1740
Chr1	RepeatMasker	similarity	1498409	1498843	11.7	+	.	Target "Motif:rnd-3_family-14" 4 451
Chr1	RepeatMasker	similarity	1499424	1499675	24.0	+	.	Target "Motif:rnd-3_family-14" 66 332
Chr1	RepeatMasker	similarity	1501311	1501422	17.7	+	.	Target "Motif:rnd-3_family-14" 336 451
Chr1	RepeatMasker	similarity	1502354	1502739	25.5	+	.	Target "Motif:rnd-1_family-49" 10 395
Chr1	RepeatMasker	similarity	1505690	1506075	27.0	+	.	Target "Motif:rnd-1_family-49" 10 395
Chr1	RepeatMasker	similarity	1673479	1673614	21.3	+	.	Target "Motif:rnd-3_family-14" 1 148
Chr1	RepeatMasker	similarity	1673605	1673802	17.3	+	.	Target "Motif:rnd-3_family-14" 250 451
Chr1	RepeatMasker	similarity	1912919	1913030	13.4	-	.	Target "Motif:rnd-1_family-1" 1621 1741
Chr1	RepeatMasker	similarity	1978445	1978627	6.6	-	.	Target "Motif:rnd-1_family-5" 602 810
Chr1	RepeatMasker	similarity	1978534	1978656	9.8	-	.	Target "Motif:rnd-1_family-24" 747 877
Chr1	RepeatMasker	similarity	2043422	2043795	10.3	+	.	Target "Motif:rnd-1_family-9" 6918 7182
Chr1	RepeatMasker	similarity	2049730	2049798	13.4	-	.	Target "Motif:rnd-1_family-31" 784 860
Chr1	RepeatMasker	similarity	2123894	2123966	14.6	-	.	Target "Motif:rnd-1_family-31" 784 857
Chr1	RepeatMasker	similarity	2146326	2146398	14.6	-	.	Target "Motif:rnd-1_family-31" 784 857
Chr1	RepeatMasker	similarity	2177209	2177493	0.4	+	.	Target "Motif:rnd-1_family-5" 591 875
Chr1	RepeatMasker	similarity	2177526	2177711	0.4	+	.	Target "Motif:rnd-1_family-5" 876 1165
Chr1	RepeatMasker	similarity	2177712	2177784	0.5	-	.	Target "Motif:rnd-1_family-2" 2820 2892
Chr1	RepeatMasker	similarity	2177819	2180141	0.5	-	.	Target "Motif:rnd-1_family-2" 439 2819
Chr1	RepeatMasker	similarity	2180170	2180605	0.5	-	.	Target "Motif:rnd-1_family-2" 3 438
Chr1	RepeatMasker	similarity	2180917	2181072	8.5	-	.	Target "Motif:rnd-1_family-2" 4181 4372
Chr1	RepeatMasker	similarity	2181127	2181426	8.5	-	.	Target "Motif:rnd-1_family-2" 3863 4180
Chr1	RepeatMasker	similarity	2185282	2185566	0.4	+	.	Target "Motif:rnd-1_family-5" 591 875
Chr1	RepeatMasker	similarity	2185599	2186304	0.4	+	.	Target "Motif:rnd-1_family-5" 876 1610
Chr1	RepeatMasker	similarity	2185785	2186493	0.6	-	.	Target "Motif:rnd-1_family-2" 2186 2892
Chr1	RepeatMasker	similarity	2186609	2187093	20.0	+	.	Target "Motif:rnd-1_family-5" 2040 2528
Chr1	RepeatMasker	similarity	2187304	2189089	1.0	+	.	Target "Motif:rnd-1_family-5" 2522 4704
Chr1	RepeatMasker	similarity	2189118	2189566	0.3	+	.	Target "Motif:rnd-1_family-5" 4705 5181
Chr1	RepeatMasker	similarity	2189865	2190015	8.4	-	.	Target "Motif:rnd-1_family-2" 4181 4356
Chr1	RepeatMasker	similarity	2190063	2190359	8.4	-	.	Target "Motif:rnd-1_family-2" 3863 4180
Chr1	RepeatMasker	similarity	2194215	2194499	0.3	+	.	Target "Motif:rnd-1_family-5" 591 875
Chr1	RepeatMasker	similarity	2194532	2195237	0.3	+	.	Target "Motif:rnd-1_family-5" 876 1610
Chr1	RepeatMasker	similarity	2194718	2197138	0.5	-	.	Target "Motif:rnd-1_family-2" 438 2892
Chr1	RepeatMasker	similarity	2197167	2197602	0.5	-	.	Target "Motif:rnd-1_family-2" 2 437
Chr1	RepeatMasker	similarity	2197914	2198107	9.0	-	.	Target "Motif:rnd-1_family-2" 4169 4377
Chr1	RepeatMasker	similarity	2198267	2198289	9.0	-	.	Target "Motif:rnd-1_family-2" 4146 4168
Chr1	RepeatMasker	similarity	2198323	2198572	9.0	-	.	Target "Motif:rnd-1_family-2" 3863 4145
Chr1	RepeatMasker	similarity	2202891	2203175	0.3	+	.	Target "Motif:rnd-1_family-5" 591 875
Chr1	RepeatMasker	similarity	2203208	2203913	0.3	+	.	Target "Motif:rnd-1_family-5" 876 1610
Chr1	RepeatMasker	similarity	2203394	2205817	0.3	-	.	Target "Motif:rnd-1_family-2" 438 2892
Chr1	RepeatMasker	similarity	2205846	2206246	0.3	-	.	Target "Motif:rnd-1_family-2" 36 437
Chr1	RepeatMasker	similarity	2206626	2206830	12.8	-	.	Target "Motif:rnd-1_family-2" 4170 4380
Chr1	RepeatMasker	similarity	2206913	2206935	12.8	-	.	Target "Motif:rnd-1_family-2" 4115 4169
Chr1	RepeatMasker	similarity	2206969	2207219	12.8	-	.	Target "Motif:rnd-1_family-2" 3864 4114
Chr1	RepeatMasker	similarity	2211074	2211358	0.3	+	.	Target "Motif:rnd-1_family-5" 591 875
Chr1	RepeatMasker	similarity	2211391	2212096	0.3	+	.	Target "Motif:rnd-1_family-5" 876 1610
Chr1	RepeatMasker	similarity	2211577	2213997	0.4	-	.	Target "Motif:rnd-1_family-2" 438 2892
Chr1	RepeatMasker	similarity	2214026	2214426	0.4	-	.	Target "Motif:rnd-1_family-2" 36 437
Chr1	RepeatMasker	similarity	2214806	2215015	6.5	-	.	Target "Motif:rnd-1_family-2" 4181 4476
Chr1	RepeatMasker	similarity	2215098	2215120	9.2	-	.	Target "Motif:rnd-1_family-2" 4147 4180
Chr1	RepeatMasker	similarity	2215154	2215402	9.2	-	.	Target "Motif:rnd-1_family-2" 3864 4146
Chr1	RepeatMasker	similarity	2219721	2220005	0.4	+	.	Target "Motif:rnd-1_family-5" 591 875
Chr1	RepeatMasker	similarity	2220038	2220743	0.4	+	.	Target "Motif:rnd-1_family-5" 876 1610
Chr1	RepeatMasker	similarity	2220224	2222644	0.3	-	.	Target "Motif:rnd-1_family-2" 438 2892
Chr1	RepeatMasker	similarity	2222673	2223073	0.3	-	.	Target "Motif:rnd-1_family-2" 36 437
Chr1	RepeatMasker	similarity	2223495	2223710	5.4	-	.	Target "Motif:rnd-1_family-2" 4181 4476
Chr1	RepeatMasker	similarity	2223828	2223850	5.4	-	.	Target "Motif:rnd-1_family-2" 4147 4180
Chr1	RepeatMasker	similarity	2223884	2224134	5.4	-	.	Target "Motif:rnd-1_family-2" 3864 4146
Chr1	RepeatMasker	similarity	2228452	2228736	0.3	+	.	Target "Motif:rnd-1_family-5" 591 875
Chr1	RepeatMasker	similarity	2228769	2229474	0.3	+	.	Target "Motif:rnd-1_family-5" 876 1610
Chr1	RepeatMasker	similarity	2228955	2229632	0.4	-	.	Target "Motif:rnd-1_family-2" 2217 2892
Chr1	RepeatMasker	similarity	2230378	2231777	15.9	+	.	Target "Motif:rnd-1_family-2" 517 1927
Chr1	RepeatMasker	similarity	2230422	2232700	23.5	-	.	Target "Motif:rnd-1_family-9" 2305 4609
Chr1	RepeatMasker	similarity	2234509	2234547	5.1	-	.	Target "Motif:rnd-1_family-2" 2186 2224
Chr1	RepeatMasker	similarity	2234663	2235147	20.9	+	.	Target "Motif:rnd-1_family-17" 2040 2528
Chr1	RepeatMasker	similarity	2235358	2235883	19.8	+	.	Target "Motif:rnd-1_family-17" 2522 3093
Chr1	RepeatMasker	similarity	2235884	2237145	0.3	-	.	Target "Motif:rnd-1_family-2" 438 1735
Chr1	RepeatMasker	similarity	2237174	2237574	0.3	-	.	Target "Motif:rnd-1_family-2" 36 437
Chr1	RepeatMasker	similarity	2238011	2238204	9.4	-	.	Target "Motif:rnd-1_family-2" 4169 4372
Chr1	RepeatMasker	similarity	2238259	2238556	9.4	-	.	Target "Motif:rnd-1_family-2" 3862 4168
Chr1	RepeatMasker	similarity	2240801	2243079	23.5	+	.	Target "Motif:rnd-1_family-9" 2305 4609
Chr1	RepeatMasker	similarity	2241724	2243123	15.9	-	.	Target "Motif:rnd-1_family-2" 517 1927
Chr1	RepeatMasker	similarity	2247294	2247578	0.4	+	.	Target "Motif:rnd-1_family-5" 591 875
Chr1	RepeatMasker	similarity	2247611	2248316	0.4	+	.	Target "Motif:rnd-1_family-5" 876 1610
Chr1	RepeatMasker	similarity	2247797	2248474	0.4	-	.	Target "Motif:rnd-1_family-2" 2217 2892
Chr1	RepeatMasker	similarity	2249220	2250619	15.9	+	.	Target "Motif:rnd-1_family-2" 517 1927
Chr1	RepeatMasker	similarity	2249264	2251542	23.5	-	.	Target "Motif:rnd-1_family-9" 2305 4609
Chr1	RepeatMasker	similarity	2253351	2253389	5.1	-	.	Target "Motif:rnd-1_family-2" 2186 2224
Chr1	RepeatMasker	similarity	2253505	2253989	20.9	+	.	Target "Motif:rnd-1_family-17" 2040 2528
Chr1	RepeatMasker	similarity	2254200	2254725	19.8	+	.	Target "Motif:rnd-1_family-17" 2522 3093
Chr1	RepeatMasker	similarity	2254726	2255987	0.3	-	.	Target "Motif:rnd-1_family-2" 438 1735
Chr1	RepeatMasker	similarity	2256016	2256416	0.3	-	.	Target "Motif:rnd-1_family-2" 36 437
Chr1	RepeatMasker	similarity	2256811	2257026	13.4	-	.	Target "Motif:rnd-1_family-2" 4138 4372
Chr1	RepeatMasker	similarity	2257112	2257128	13.4	-	.	Target "Motif:rnd-1_family-2" 4121 4137
Chr1	RepeatMasker	similarity	2257162	2257410	13.4	-	.	Target "Motif:rnd-1_family-2" 3864 4120
Chr1	RepeatMasker	similarity	2259656	2261934	23.5	+	.	Target "Motif:rnd-1_family-9" 2305 4609
Chr1	RepeatMasker	similarity	2260579	2261978	15.7	-	.	Target "Motif:rnd-1_family-2" 517 1927
Chr1	RepeatMasker	similarity	2269761	2270045	0.4	+	.	Target "Motif:rnd-1_family-5" 591 875
Chr1	RepeatMasker	similarity	2270078	2270783	0.4	+	.	Target "Motif:rnd-1_family-5" 876 1610
Chr1	RepeatMasker	similarity	2270264	2272682	0.3	-	.	Target "Motif:rnd-1_family-2" 438 2892
Chr1	RepeatMasker	similarity	2272711	2273111	0.3	-	.	Target "Motif:rnd-1_family-2" 36 437
Chr1	RepeatMasker	similarity	2273545	2273694	8.6	-	.	Target "Motif:rnd-1_family-2" 4169 4318
Chr1	RepeatMasker	similarity	2273742	2274040	8.6	-	.	Target "Motif:rnd-1_family-2" 3862 4168
Chr1	RepeatMasker	similarity	2274523	2275405	11.1	-	.	Target "Motif:rnd-1_family-9" 536 7182
Chr1	RepeatMasker	similarity	2275406	2281535	6.9	+	.	Target "Motif:rnd-1_family-4" 2355 8600
Chr1	RepeatMasker	similarity	2281536	2281604	11.1	-	.	Target "Motif:rnd-1_family-9" 1 535
Chr1	RepeatMasker	similarity	2287203	2287639	8.6	+	.	Target "Motif:rnd-3_family-14" 1 451
Chr1	RepeatMasker	similarity	2341268	2341340	14.6	-	.	Target "Motif:rnd-1_family-31" 784 857
Chr1	RepeatMasker	similarity	2348831	2349101	0.7	+	.	Target "Motif:rnd-1_family-9" 6912 7182
Chr1	RepeatMasker	similarity	2470214	2470419	1.0	-	.	Target "Motif:rnd-1_family-42" 1 206
Chr1	RepeatMasker	similarity	2484962	2484975	14.6	+	.	Target "Motif:rnd-1_family-31" 770 784
Chr1	RepeatMasker	similarity	2499208	2499682	13.3	-	.	Target "Motif:rnd-1_family-9" 6370 6898
Chr1	RepeatMasker	similarity	2500022	2500076	13.6	-	.	Target "Motif:rnd-1_family-9" 6321 6371
Chr1	RepeatMasker	similarity	2500414	2500836	9.7	-	.	Target "Motif:rnd-1_family-9" 5232 5706
Chr1	RepeatMasker	similarity	2538854	2539132	1.4	-	.	Target "Motif:rnd-1_family-4" 1634 1912
Chr1	RepeatMasker	similarity	2545912	2545980	13.7	-	.	Target "Motif:rnd-1_family-31" 798 860
Chr1	RepeatMasker	similarity	2546242	2546496	5.9	-	.	Target "Motif:rnd-1_family-31" 784 1072
Chr1	RepeatMasker	similarity	2562212	2562280	14.4	-	.	Target "Motif:rnd-1_family-31" 784 860
Chr1	RepeatMasker	similarity	2562542	2562796	5.9	-	.	Target "Motif:rnd-1_family-31" 784 1072
Chr1	RepeatMasker	similarity	2629582	2629836	5.9	-	.	Target "Motif:rnd-1_family-31" 784 1072
Chr1	RepeatMasker	similarity	2632177	2632205	18.2	+	.	Target "Motif:rnd-1_family-4" 1 38
Chr1	RepeatMasker	similarity	2637669	2637690	17.8	+	.	Target "Motif:rnd-1_family-31" 762 791
Chr1	RepeatMasker	similarity	2643565	2643586	17.8	+	.	Target "Motif:rnd-1_family-31" 762 791
Chr1	RepeatMasker	similarity	2650988	2651034	21.6	+	.	Target "Motif:rnd-1_family-31" 740 791
Chr1	RepeatMasker	similarity	3878357	3878482	19.1	+	.	Target "Motif:rnd-1_family-2" 2883 3008
Chr1	RepeatMasker	similarity	3878677	3878814	9.4	-	.	Target "Motif:rnd-1_family-21" 929 1075
Chr1	RepeatMasker	similarity	3879569	3880127	25.3	-	.	Target "Motif:rnd-1_family-24" 302 1155
Chr1	RepeatMasker	similarity	4110257	4110440	6.0	-	.	Target "Motif:rnd-1_family-5" 602 810
Chr1	RepeatMasker	similarity	4110347	4110464	7.6	-	.	Target "Motif:rnd-1_family-24" 752 877
Chr1	RepeatMasker	similarity	4110683	4110885	18.8	+	.	Target "Motif:rnd-1_family-2" 2893 3101
Chr1	RepeatMasker	similarity	4110883	4111007	16.3	+	.	Target "Motif:rnd-1_family-2" 3236 3359
Chr1	RepeatMasker	similarity	4110993	4111161	10.1	+	.	Target "Motif:rnd-1_family-44" 4 182
Chr1	RepeatMasker	similarity	4157125	4157269	8.3	-	.	Target "Motif:rnd-1_family-21" 924 1075
Chr1	RepeatMasker	similarity	4158037	4158580	24.0	-	.	Target "Motif:rnd-1_family-21" 1 563
Chr1	RepeatMasker	similarity	4159200	4159322	10.6	+	.	Target "Motif:rnd-3_family-14" 26 149
Chr1	RepeatMasker	similarity	4195306	4195484	5.6	-	.	Target "Motif:rnd-1_family-5" 602 806
Chr1	RepeatMasker	similarity	4195391	4195504	7.9	-	.	Target "Motif:rnd-1_family-24" 756 877
Chr1	RepeatMasker	similarity	4348668	4348765	24.5	-	.	Target "Motif:rnd-1_family-1" 1073 1175
Chr1	RepeatMasker	similarity	4399857	4400005	4.2	+	.	Target "Motif:rnd-3_family-119" 7983 8174
Chr1	RepeatMasker	similarity	4420145	4420257	8.8	+	.	Target "Motif:rnd-1_family-24" 757 877
Chr1	RepeatMasker	similarity	4420164	4420345	6.6	+	.	Target "Motif:rnd-1_family-5" 602 809
Chr1	RepeatMasker	similarity	4487037	4487144	16.2	+	.	Target "Motif:rnd-3_family-14" 113 221
Chr1	RepeatMasker	similarity	4844921	4845348	26.9	+	.	Target "Motif:rnd-1_family-49" 14 429
Chr1	RepeatMasker	similarity	4873732	4873997	4.1	+	.	Target "Motif:rnd-1_family-9" 6916 7182
Chr1	RepeatMasker	similarity	4874126	4874180	5.5	-	.	Target "Motif:rnd-1_family-9" 6918 6972
Chr1	RepeatMasker	similarity	4874164	4874315	5.9	+	.	Target "Motif:rnd-1_family-25" 309 461
Chr1	RepeatMasker	similarity	4874611	4874816	2.9	+	.	Target "Motif:rnd-1_family-42" 1 206
Chr1	RepeatMasker	similarity	4880436	4880467	3.1	+	.	Target "Motif:rnd-1_family-26" 2238 2269
Chr1	RepeatMasker	similarity	4880738	4881791	7.3	+	.	Target "Motif:rnd-1_family-26" 2260 3313
Chr1	RepeatMasker	similarity	4887460	4887587	22.6	+	.	Target "Motif:rnd-1_family-20" 798 915
Chr2	RepeatMasker	similarity	336566	336710	0.0	+	.	Target "Motif:rnd-4_family-121" 392 536
Chr2	RepeatMasker	similarity	336761	337049	0.0	+	.	Target "Motif:rnd-4_family-121" 587 875
Chr2	RepeatMasker	similarity	337169	337658	3.5	+	.	Target "Motif:rnd-4_family-118" 1 561
Chr2	RepeatMasker	similarity	337694	337738	14.3	+	.	Target "Motif:rnd-4_family-121" 781 822
Chr2	RepeatMasker	similarity	337879	338060	24.5	-	.	Target "Motif:rnd-1_family-20" 764 929
Chr2	RepeatMasker	similarity	338007	338412	6.4	+	.	Target "Motif:rnd-4_family-119" 1 421
Chr2	RepeatMasker	similarity	338482	338572	6.5	+	.	Target "Motif:rnd-3_family-168" 626 740
Chr2	RepeatMasker	similarity	338602	339189	2.4	+	.	Target "Motif:rnd-4_family-121" 1 808
Chr2	RepeatMasker	similarity	339240	339528	0.0	+	.	Target "Motif:rnd-4_family-121" 537 875
Chr2	RepeatMasker	similarity	339648	340137	3.5	+	.	Target "Motif:rnd-4_family-118" 1 561
Chr2	RepeatMasker	similarity	340173	340217	14.3	+	.	Target "Motif:rnd-4_family-121" 781 822
Chr2	RepeatMasker	similarity	340358	340539	24.5	-	.	Target "Motif:rnd-1_family-20" 764 929
Chr2	RepeatMasker	similarity	340486	340891	6.4	+	.	Target "Motif:rnd-4_family-119" 1 421
Chr2	RepeatMasker	similarity	340961	341664	2.5	+	.	Target "Motif:rnd-4_family-121" 1 809
Chr2	RepeatMasker	similarity	341715	342003	0.0	+	.	Target "Motif:rnd-4_family-121" 537 875
Chr2	RepeatMasker	similarity	342123	342612	3.5	+	.	Target "Motif:rnd-4_family-118" 1 561
Chr2	RepeatMasker	similarity	342648	342692	14.3	+	.	Target "Motif:rnd-4_family-121" 781 822
Chr2	RepeatMasker	similarity	342833	343014	24.5	-	.	Target "Motif:rnd-1_family-20" 764 929
Chr2	RepeatMasker	similarity	342961	343366	6.4	+	.	Target "Motif:rnd-4_family-119" 1 421
Chr2	RepeatMasker	similarity	343436	344139	2.5	+	.	Target "Motif:rnd-4_family-121" 1 809
Chr2	RepeatMasker	similarity	344190	344478	0.0	+	.	Target "Motif:rnd-4_family-121" 537 875
Chr2	RepeatMasker	similarity	344598	345087	3.5	+	.	Target "Motif:rnd-4_family-118" 1 561
Chr2	RepeatMasker	similarity	345123	345167	14.3	+	.	Target "Motif:rnd-4_family-121" 781 822
Chr2	RepeatMasker	similarity	345308	345489	24.5	-	.	Target "Motif:rnd-1_family-20" 764 929
Chr2	RepeatMasker	similarity	345436	345841	6.4	+	.	Target "Motif:rnd-4_family-119" 1 421
Chr2	RepeatMasker	similarity	345911	346614	4.0	+	.	Target "Motif:rnd-4_family-121" 1 809
Chr2	RepeatMasker	similarity	346665	346953	3.6	+	.	Target "Motif:rnd-4_family-121" 584 874
Chr2	RepeatMasker	similarity	347073	347562	3.9	+	.	Target "Motif:rnd-4_family-118" 1 561
Chr2	RepeatMasker	similarity	347783	347964	24.5	-	.	Target "Motif:rnd-1_family-20" 764 929
Chr2	RepeatMasker	similarity	347911	348316	6.4	+	.	Target "Motif:rnd-4_family-119" 1 421
Chr2	RepeatMasker	similarity	348386	349089	4.0	+	.	Target "Motif:rnd-4_family-121" 1 809
Chr2	RepeatMasker	similarity	349152	349440	3.6	+	.	Target "Motif:rnd-4_family-121" 584 874
Chr2	RepeatMasker	similarity	349560	350049	3.7	+	.	Target "Motif:rnd-4_family-118" 1 561
Chr2	RepeatMasker	similarity	350270	350451	25.1	-	.	Target "Motif:rnd-1_family-20" 764 929
Chr2	RepeatMasker	similarity	350398	350803	6.4	+	.	Target "Motif:rnd-4_family-119" 1 421
Chr2	RepeatMasker	similarity	350873	351576	4.0	+	.	Target "Motif:rnd-4_family-121" 1 809
Chr2	RepeatMasker	similarity	351639	351927	3.6	+	.	Target "Motif:rnd-4_family-121" 584 874
Chr2	RepeatMasker	similarity	352047	352536	3.7	+	.	Target "Motif:rnd-4_family-118" 1 561
Chr2	RepeatMasker	similarity	352757	352938	25.1	-	.	Target "Motif:rnd-1_family-20" 764 929
Chr2	RepeatMasker	similarity	352885	353290	6.4	+	.	Target "Motif:rnd-4_family-119" 1 421
Chr2	RepeatMasker	similarity	353360	354063	4.1	+	.	Target "Motif:rnd-4_family-121" 1 809
Chr2	RepeatMasker	similarity	354114	354402	3.7	+	.	Target "Motif:rnd-4_family-121" 584 874
Chr2	RepeatMasker	similarity	354522	355011	3.7	+	.	Target "Motif:rnd-4_family-118" 1 561
Chr2	RepeatMasker	similarity	355232	355413	24.5	-	.	Target "Motif:rnd-1_family-20" 764 929
Chr2	RepeatMasker	similarity	355360	355765	6.4	+	.	Target "Motif:rnd-4_family-119" 1 421
Chr2	RepeatMasker	similarity	355835	356538	4.0	+	.	Target "Motif:rnd-4_family-121" 1 809
Chr2	RepeatMasker	similarity	356589	356877	3.6	+	.	Target "Motif:rnd-4_family-121" 584 874
Chr2	RepeatMasker	similarity	356997	357486	3.7	+	.	Target "Motif:rnd-4_family-118" 1 561
Chr2	RepeatMasker	similarity	357707	357888	24.5	-	.	Target "Motif:rnd-1_family-20" 764 929
Chr2	RepeatMasker	similarity	357835	358240	6.4	+	.	Target "Motif:rnd-4_family-119" 1 421
Chr2	RepeatMasker	similarity	358310	359013	4.0	+	.	Target "Motif:rnd-4_family-121" 1 809
Chr2	RepeatMasker	similarity	359064	359352	3.6	+	.	Target "Motif:rnd-4_family-121" 584 874
Chr2	RepeatMasker	similarity	359472	359961	3.7	+	.	Target "Motif:rnd-4_family-118" 1 561
Chr2	RepeatMasker	similarity	365867	366048	24.5	-	.	Target "Motif:rnd-1_family-20" 764 929
Chr2	RepeatMasker	similarity	365995	366400	6.4	+	.	Target "Motif:rnd-4_family-119" 1 421
Chr2	RepeatMasker	similarity	366470	367173	4.0	+	.	Target "Motif:rnd-4_family-121" 1 809
Chr2	RepeatMasker	similarity	367224	367512	3.6	+	.	Target "Motif:rnd-4_family-121" 584 874
Chr2	RepeatMasker	similarity	367632	368121	3.7	+	.	Target "Motif:rnd-4_family-118" 1 561
Chr2	RepeatMasker	similarity	368342	368523	24.5	-	.	Target "Motif:rnd-1_family-20" 764 929
Chr2	RepeatMasker	similarity	368470	368875	6.4	+	.	Target "Motif:rnd-4_family-119" 1 421
Chr2	RepeatMasker	similarity	368945	369035	6.5	+	.	Target "Motif:rnd-3_family-168" 626 740
Chr2	RepeatMasker	similarity	369065	369967	2.4	+	.	Target "Motif:rnd-4_family-121" 1 875
Chr2	RepeatMasker	similarity	370087	370576	3.7	+	.	Target "Motif:rnd-4_family-118" 1 561
Chr2	RepeatMasker	similarity	370797	370978	24.5	-	.	Target "Motif:rnd-1_family-20" 764 929
Chr2	RepeatMasker	similarity	370925	371330	6.4	+	.	Target "Motif:rnd-4_family-119" 1 421
Chr2	RepeatMasker	similarity	371400	372430	1.7	+	.	Target "Motif:rnd-4_family-121" 1 875
Chr2	RepeatMasker	similarity	372550	373039	3.7	+	.	Target "Motif:rnd-4_family-118" 1 561
Chr2	RepeatMasker	similarity	373260	373441	24.5	-	.	Target "Motif:rnd-1_family-20" 764 929
Chr2	RepeatMasker	similarity	373388	373793	6.4	+	.	Target "Motif:rnd-4_family-119" 1 421
Chr2	RepeatMasker	similarity	373863	374566	4.0	+	.	Target "Motif:rnd-4_family-121" 1 809
Chr2	RepeatMasker	similarity	374617	374905	3.6	+	.	Target "Motif:rnd-4_family-121" 584 874
Chr2	RepeatMasker	similarity	375025	375514	3.7	+	.	Target "Motif:rnd-4_family-118" 1 561
Chr2	RepeatMasker	similarity	375735	375916	24.5	-	.	Target "Motif:rnd-1_family-20" 764 929
Chr2	RepeatMasker	similarity	375863	376268	6.4	+	.	Target "Motif:rnd-4_family-119" 1 421
Chr2	RepeatMasker	similarity	376338	377041	4.0	+	.	Target "Motif:rnd-4_family-121" 1 809
Chr2	RepeatMasker	similarity	377092	377380	3.6	+	.	Target "Motif:rnd-4_family-121" 584 874
Chr2	RepeatMasker	similarity	377500	377796	3.3	+	.	Target "Motif:rnd-4_family-118" 1 326
Chr2	RepeatMasker	similarity	383473	383669	5.5	+	.	Target "Motif:rnd-3_family-168" 44 255
Chr2	RepeatMasker	similarity	383891	384072	24.5	-	.	Target "Motif:rnd-1_family-20" 764 929
Chr2	RepeatMasker	similarity	384019	384424	6.4	+	.	Target "Motif:rnd-4_family-119" 1 421
Chr2	RepeatMasker	similarity	384494	385197	4.0	+	.	Target "Motif:rnd-4_family-121" 1 809
Chr2	RepeatMasker	similarity	385248	385536	3.6	+	.	Target "Motif:rnd-4_family-121" 584 874
Chr2	RepeatMasker	similarity	385656	386145	3.9	+	.	Target "Motif:rnd-4_family-118" 1 561
Chr2	RepeatMasker	similarity	386366	386547	24.5	-	.	Target "Motif:rnd-1_family-20" 764 929
Chr2	RepeatMasker	similarity	386494	386899	6.4	+	.	Target "Motif:rnd-4_family-119" 1 421
Chr2	RepeatMasker	similarity	386969	387672	4.0	+	.	Target "Motif:rnd-4_family-121" 1 809
Chr2	RepeatMasker	similarity	387723	388011	3.6	+	.	Target "Motif:rnd-4_family-121" 584 874
Chr2	RepeatMasker	similarity	388131	388620	3.9	+	.	Target "Motif:rnd-4_family-118" 1 561
Chr2	RepeatMasker	similarity	388841	389022	24.5	-	.	Target "Motif:rnd-1_family-20" 764 929
Chr2	RepeatMasker	similarity	388969	389374	6.4	+	.	Target "Motif:rnd-4_family-119" 1 421
Chr2	RepeatMasker	similarity	389444	390147	4.0	+	.	Target "Motif:rnd-4_family-121" 1 809
Chr2	RepeatMasker	similarity	390198	390486	3.6	+	.	Target "Motif:rnd-4_family-121" 584 874
Chr2	RepeatMasker	similarity	390606	391095	3.7	+	.	Target "Motif:rnd-4_family-118" 1 561
Chr2	RepeatMasker	similarity	391316	391497	24.5	-	.	Target "Motif:rnd-1_family-20" 764 929
Chr2	RepeatMasker	similarity	391444	391849	6.4	+	.	Target "Motif:rnd-4_family-119" 1 421
Chr2	RepeatMasker	similarity	391919	392622	4.0	+	.	Target "Motif:rnd-4_family-121" 1 809
Chr2	RepeatMasker	similarity	392673	392961	3.6	+	.	Target "Motif:rnd-4_family-121" 584 874
Chr2	RepeatMasker	similarity	393081	393570	3.9	+	.	Target "Motif:rnd-4_family-118" 1 561
Chr2	RepeatMasker	similarity	393791	393972	24.5	-	.	Target "Motif:rnd-1_family-20" 764 929
Chr2	RepeatMasker	similarity	393919	394324	6.4	+	.	Target "Motif:rnd-4_family-119" 1 421
Chr2	RepeatMasker	similarity	394394	395097	4.0	+	.	Target "Motif:rnd-4_family-121" 1 809
Chr2	RepeatMasker	similarity	395148	395436	3.6	+	.	Target "Motif:rnd-4_family-121" 584 874
Chr2	RepeatMasker	similarity	395556	396045	3.7	+	.	Target "Motif:rnd-4_family-118" 1 561
Chr2	RepeatMasker	similarity	396266	396447	24.5	-	.	Target "Motif:rnd-1_family-20" 764 929
Chr2	RepeatMasker	similarity	396394	396799	6.4	+	.	Target "Motif:rnd-4_family-119" 1 421
Chr2	RepeatMasker	similarity	396869	397572	4.0	+	.	Target "Motif:rnd-4_family-121" 1 809
Chr2	RepeatMasker	similarity	397623	397911	3.6	+	.	Target "Motif:rnd-4_family-121" 584 874
Chr2	RepeatMasker	similarity	398031	398520	3.7	+	.	Target "Motif:rnd-4_family-118" 1 561
Chr2	RepeatMasker	similarity	398741	398922	24.5	-	.	Target "Motif:rnd-1_family-20" 764 929
Chr2	RepeatMasker	similarity	398869	399274	6.4	+	.	Target "Motif:rnd-4_family-119" 1 421
Chr2	RepeatMasker	similarity	399344	400047	4.0	+	.	Target "Motif:rnd-4_family-121" 1 809
Chr2	RepeatMasker	similarity	400098	400386	3.6	+	.	Target "Motif:rnd-4_family-121" 584 874
Chr2	RepeatMasker	similarity	401077	401175	20.5	-	.	Target "Motif:rnd-1_family-26" 249 344
Chr2	RepeatMasker	similarity	413674	414536	2.2	+	.	Target "Motif:rnd-1_family-4" 7775 8640
Chr2	RepeatMasker	similarity	415098	415220	29.3	-	.	Target "Motif:rnd-1_family-25" 106 226
Chr2	RepeatMasker	similarity	437216	437472	7.5	+	.	Target "Motif:rnd-1_family-31" 784 1072
Chr2	RepeatMasker	similarity	438666	438933	4.8	-	.	Target "Motif:rnd-1_family-9" 6914 7182
Chr2	RepeatMasker	similarity	566720	566816	24.7	-	.	Target "Motif:rnd-3_family-14" 1 98
Chr2	RepeatMasker	similarity	1154313	1154492	5.0	-	.	Target "Motif:rnd-1_family-5" 602 807
Chr2	RepeatMasker	similarity	1154399	1154507	7.3	-	.	Target "Motif:rnd-1_family-24" 761 877
Chr2	RepeatMasker	similarity	1204306	1204448	10.0	-	.	Target "Motif:rnd-1_family-24" 730 878
Chr2	RepeatMasker	similarity	1382999	1383105	11.2	-	.	Target "Motif:rnd-1_family-5" 4872 4987
Chr2	RepeatMasker	similarity	1390604	1390674	0.0	+	.	Target "Motif:rnd-1_family-16" 339 409
Chr2	RepeatMasker	similarity	1391836	1391981	9.8	+	.	Target "Motif:rnd-1_family-44" 5 149
Chr2	RepeatMasker	similarity	1392617	1393040	24.8	-	.	Target "Motif:rnd-1_family-24" 776 1208
Chr2	RepeatMasker	similarity	1396393	1396615	2.2	-	.	Target "Motif:rnd-1_family-41" 1 238
Chr2	RepeatMasker	similarity	1397265	1397366	7.0	+	.	Target "Motif:rnd-1_family-16" 935 1053
Chr2	RepeatMasker	similarity	1397859	1397935	3.9	-	.	Target "Motif:rnd-1_family-16" 339 415
Chr2	RepeatMasker	similarity	1462701	1462921	11.8	-	.	Target "Motif:rnd-1_family-16" 935 1198
Chr2	RepeatMasker	similarity	1463580	1463822	1.3	+	.	Target "Motif:rnd-1_family-41" 1 238
Chr2	RepeatMasker	similarity	1463833	1464279	15.8	+	.	Target "Motif:rnd-1_family-2" 2899 3359
Chr2	RepeatMasker	similarity	1473542	1473784	1.7	-	.	Target "Motif:rnd-1_family-41" 1 238
Chr2	RepeatMasker	similarity	1474443	1474663	11.8	+	.	Target "Motif:rnd-1_family-16" 935 1198
Chr2	RepeatMasker	similarity	1723812	1723941	3.1	+	.	Target "Motif:rnd-1_family-21" 937 1066
Chr2	RepeatMasker	similarity	1723952	1724032	18.5	-	.	Target "Motif:rnd-1_family-2" 3278 3359
Chr2	RepeatMasker	similarity	1725180	1726235	9.1	-	.	Target "Motif:rnd-1_family-21" 2 1081
Chr2	RepeatMasker	similarity	1736943	1737086	6.2	-	.	Target "Motif:rnd-1_family-44" 15 159
Chr2	RepeatMasker	similarity	1776107	1776253	8.2	+	.	Target "Motif:rnd-1_family-21" 939 1085
Chr2	RepeatMasker	similarity	1885076	1885339	26.7	+	.	Target "Motif:rnd-1_family-49" 10 283
Chr2	RepeatMasker	similarity	1887696	1888065	25.4	+	.	Target "Motif:rnd-1_family-49" 10 376
Chr2	RepeatMasker	similarity	2253323	2254351	14.5	-	.	Target "Motif:rnd-1_family-31" 1 1072
Chr2	RepeatMasker	similarity	2258623	2260902	20.1	+	.	Target "Motif:rnd-1_family-4" 1 1627
Chr2	RepeatMasker	similarity	2270700	2270713	14.6	+	.	Target "Motif:rnd-1_family-31" 770 784
Chr2	RepeatMasker	similarity	2271736	2271786	6.2	-	.	Target "Motif:rnd-1_family-31" 733 1072
Chr2	RepeatMasker	similarity	2277655	2277723	9.7	-	.	Target "Motif:rnd-1_family-31" 784 860
Chr2	RepeatMasker	similarity	2283917	2283985	13.2	-	.	Target "Motif:rnd-1_family-31" 784 860
Chr2	RepeatMasker	similarity	2293356	2293384	8.3	+	.	Target "Motif:rnd-1_family-9" 1 221
Chr2	RepeatMasker	similarity	2293385	2299512	5.0	-	.	Target "Motif:rnd-1_family-4" 2355 8600
Chr2	RepeatMasker	similarity	2299513	2300396	8.3	+	.	Target "Motif:rnd-1_family-9" 222 7182
Chr2	RepeatMasker	similarity	2302693	2302743	5.9	+	.	Target "Motif:rnd-1_family-31" 733 1072
Chr2	RepeatMasker	similarity	2308231	2308299	12.3	-	.	Target "Motif:rnd-1_family-31" 784 860
Chr2	RepeatMasker	similarity	2320281	2320331	5.9	+	.	Target "Motif:rnd-1_family-31" 733 1072
Chr2	RepeatMasker	similarity	2325819	2325887	12.3	-	.	Target "Motif:rnd-1_family-31" 784 860
Chr2	RepeatMasker	similarity	2337866	2337916	5.9	+	.	Target "Motif:rnd-1_family-31" 733 1072
Chr2	RepeatMasker	similarity	2343404	2343472	12.3	-	.	Target "Motif:rnd-1_family-31" 784 860
Chr2	RepeatMasker	similarity	2355450	2355500	5.9	+	.	Target "Motif:rnd-1_family-31" 733 1072
Chr2	RepeatMasker	similarity	2367594	2367608	10.9	+	.	Target "Motif:rnd-1_family-31" 769 791
Chr2	RepeatMasker	similarity	2369293	2369361	17.1	-	.	Target "Motif:rnd-1_family-31" 787 860
Chr2	RepeatMasker	similarity	2374671	2374739	17.1	-	.	Target "Motif:rnd-1_family-31" 787 860
Chr2	RepeatMasker	similarity	2389775	2390117	16.2	-	.	Target "Motif:rnd-1_family-31" 733 1072
Chr2	RepeatMasker	similarity	2392556	2392819	1.1	+	.	Target "Motif:rnd-1_family-9" 6918 7182
Chr2	RepeatMasker	similarity	2395517	2396541	15.3	+	.	Target "Motif:rnd-1_family-31" 1 1072
Chr2	RepeatMasker	similarity	2399016	2399300	15.1	+	.	Target "Motif:rnd-1_family-4" 1625 1908
Chr2	RepeatMasker	similarity	2401884	2402148	0.4	+	.	Target "Motif:rnd-1_family-9" 6918 7182
Chr2	RepeatMasker	similarity	2402146	2402222	2.6	+	.	Target "Motif:rnd-1_family-47" 1 77
Chr2	RepeatMasker	similarity	2408382	2408486	4.8	-	.	Target "Motif:rnd-1_family-4" 4959 5064
Chr2	RepeatMasker	similarity	2416022	2416126	4.8	-	.	Target "Motif:rnd-1_family-4" 4959 5064
Chr2	RepeatMasker	similarity	2422524	2424849	15.7	-	.	Target "Motif:rnd-1_family-5" 2305 4625
Chr2	RepeatMasker	similarity	2429882	2430701	4.1	-	.	Target "Motif:rnd-1_family-5" 1472 2271
Chr2	RepeatMasker	similarity	2432248	2432514	9.4	+	.	Target "Motif:rnd-3_family-14" 4 275
Chr2	RepeatMasker	similarity	2432542	2432745	2.5	-	.	Target "Motif:rnd-1_family-42" 1 206
Chr2	RepeatMasker	similarity	2433920	2434439	29.0	+	.	Target "Motif:rnd-1_family-17" 2266 2789
Chr2	RepeatMasker	similarity	2434439	2434703	1.1	+	.	Target "Motif:rnd-1_family-9" 6918 7182
Chr2	RepeatMasker	similarity	2441842	2442106	0.4	-	.	Target "Motif:rnd-1_family-9" 6918 7182
Chr2	RepeatMasker	similarity	2444690	2444974	15.5	-	.	Target "Motif:rnd-1_family-4" 1625 1908
Chr2	RepeatMasker	similarity	2447449	2447695	14.4	-	.	Target "Motif:rnd-1_family-31" 3 1072
Chr2	RepeatMasker	similarity	2448786	2448947	26.9	+	.	Target "Motif:rnd-1_family-5" 4702 4864
Chr2	RepeatMasker	similarity	2457783	2458602	4.1	+	.	Target "Motif:rnd-1_family-5" 1472 2271
Chr2	RepeatMasker	similarity	2464359	2466570	0.4	-	.	Target "Motif:rnd-1_family-16" 145 2356
Chr2	RepeatMasker	similarity	2466671	2466693	0.4	-	.	Target "Motif:rnd-1_family-16" 123 144
Chr2	RepeatMasker	similarity	2466742	2466770	0.0	+	.	Target "Motif:rnd-3_family-241" 1 29
Chr2	RepeatMasker	similarity	2467778	2467844	0.0	+	.	Target "Motif:rnd-3_family-242" 1 67
Chr2	RepeatMasker	similarity	2468202	2470413	0.4	-	.	Target "Motif:rnd-1_family-16" 145 2356
Chr2	RepeatMasker	similarity	2470506	2470520	0.4	-	.	Target "Motif:rnd-1_family-16" 131 144
Chr2	RepeatMasker	similarity	2470563	2470591	0.0	+	.	Target "Motif:rnd-3_family-241" 1 29
Chr2	RepeatMasker	similarity	2471599	2471665	0.0	+	.	Target "Motif:rnd-3_family-242" 1 67
Chr2	RepeatMasker	similarity	2472023	2474234	0.4	-	.	Target "Motif:rnd-1_family-16" 145 2356
Chr2	RepeatMasker	similarity	2474327	2474341	0.4	-	.	Target "Motif:rnd-1_family-16" 131 144
Chr2	RepeatMasker	similarity	2474384	2474412	0.0	+	.	Target "Motif:rnd-3_family-241" 1 29
Chr2	RepeatMasker	similarity	2475420	2475486	0.0	+	.	Target "Motif:rnd-3_family-242" 1 67
Chr2	RepeatMasker	similarity	2475844	2478055	0.3	-	.	Target "Motif:rnd-1_family-16" 145 2356
Chr2	RepeatMasker	similarity	2478140	2478154	0.3	-	.	Target "Motif:rnd-1_family-16" 131 144
Chr2	RepeatMasker	similarity	2478191	2478219	0.0	+	.	Target "Motif:rnd-3_family-241" 1 29
Chr2	RepeatMasker	similarity	2479226	2479292	0.0	+	.	Target "Motif:rnd-3_family-242" 1 67
Chr2	RepeatMasker	similarity	2479650	2481861	0.5	-	.	Target "Motif:rnd-1_family-16" 145 2356
Chr2	RepeatMasker	similarity	2481962	2481984	0.5	-	.	Target "Motif:rnd-1_family-16" 123 144
Chr2	RepeatMasker	similarity	2482033	2482061	0.0	+	.	Target "Motif:rnd-3_family-241" 1 29
Chr2	RepeatMasker	similarity	2483069	2483135	0.0	+	.	Target "Motif:rnd-3_family-242" 1 67
Chr2	RepeatMasker	similarity	2483486	2485712	0.5	-	.	Target "Motif:rnd-1_family-16" 145 2379
Chr2	RepeatMasker	similarity	2485789	2485819	0.5	-	.	Target "Motif:rnd-1_family-16" 115 144
Chr2	RepeatMasker	similarity	2485856	2485884	0.0	+	.	Target "Motif:rnd-3_family-241" 1 29
Chr2	RepeatMasker	similarity	2486888	2486954	0.0	+	.	Target "Motif:rnd-3_family-242" 1 67
Chr2	RepeatMasker	similarity	2487898	2489554	0.5	-	.	Target "Motif:rnd-1_family-16" 145 2334
Chr2	RepeatMasker	similarity	2489631	2489661	0.5	-	.	Target "Motif:rnd-1_family-16" 115 144
Chr2	RepeatMasker	similarity	2489698	2489726	0.0	+	.	Target "Motif:rnd-3_family-241" 1 29
Chr2	RepeatMasker	similarity	2490733	2490799	0.0	+	.	Target "Motif:rnd-3_family-242" 1 67
Chr2	RepeatMasker	similarity	2491744	2493400	0.3	-	.	Target "Motif:rnd-1_family-16" 145 2334
Chr2	RepeatMasker	similarity	2493493	2493507	0.3	-	.	Target "Motif:rnd-1_family-16" 131 144
Chr2	RepeatMasker	similarity	2493556	2493584	0.0	+	.	Target "Motif:rnd-3_family-241" 1 29
Chr2	RepeatMasker	similarity	2494591	2494657	0.0	+	.	Target "Motif:rnd-3_family-242" 1 67
Chr2	RepeatMasker	similarity	2495008	2497233	0.4	-	.	Target "Motif:rnd-1_family-16" 145 2379
Chr2	RepeatMasker	similarity	2497310	2497340	0.4	-	.	Target "Motif:rnd-1_family-16" 115 144
Chr2	RepeatMasker	similarity	2497377	2497405	0.0	+	.	Target "Motif:rnd-3_family-241" 1 29
Chr2	RepeatMasker	similarity	2498413	2498479	0.0	+	.	Target "Motif:rnd-3_family-242" 1 67
Chr2	RepeatMasker	similarity	2499416	2501072	0.3	-	.	Target "Motif:rnd-1_family-16" 145 2334
Chr2	RepeatMasker	similarity	2501165	2501179	0.3	-	.	Target "Motif:rnd-1_family-16" 131 144
Chr2	RepeatMasker	similarity	2501222	2501250	0.0	+	.	Target "Motif:rnd-3_family-241" 1 29
Chr2	RepeatMasker	similarity	2502258	2502324	0.0	+	.	Target "Motif:rnd-3_family-242" 1 67
Chr2	RepeatMasker	similarity	2502682	2504893	0.4	-	.	Target "Motif:rnd-1_family-16" 145 2356
Chr2	RepeatMasker	similarity	2504978	2505000	0.4	-	.	Target "Motif:rnd-1_family-16" 123 144
Chr2	RepeatMasker	similarity	2505037	2505065	0.0	+	.	Target "Motif:rnd-3_family-241" 1 29
Chr2	RepeatMasker	similarity	2506073	2506139	0.0	+	.	Target "Motif:rnd-3_family-242" 1 67
Chr2	RepeatMasker	similarity	2507080	2508736	0.3	-	.	Target "Motif:rnd-1_family-16" 145 2339
Chr2	RepeatMasker	similarity	2508829	2508843	0.3	-	.	Target "Motif:rnd-1_family-16" 131 144
Chr2	RepeatMasker	similarity	2508892	2508920	0.0	+	.	Target "Motif:rnd-3_family-241" 1 29
Chr2	RepeatMasker	similarity	2509928	2509994	0.0	+	.	Target "Motif:rnd-3_family-242" 1 67
Chr2	RepeatMasker	similarity	2510939	2512595	0.3	-	.	Target "Motif:rnd-1_family-16" 145 2334
Chr2	RepeatMasker	similarity	2512688	2512702	0.3	-	.	Target "Motif:rnd-1_family-16" 131 144
Chr2	RepeatMasker	similarity	2512751	2512779	0.0	+	.	Target "Motif:rnd-3_family-241" 1 29
Chr2	RepeatMasker	similarity	2513787	2513853	0.0	+	.	Target "Motif:rnd-3_family-242" 1 67
Chr2	RepeatMasker	similarity	2514789	2516445	0.5	-	.	Target "Motif:rnd-1_family-16" 145 2334
Chr2	RepeatMasker	similarity	2516514	2516544	0.5	-	.	Target "Motif:rnd-1_family-16" 115 144
Chr2	RepeatMasker	similarity	2516575	2516603	0.0	+	.	Target "Motif:rnd-3_family-241" 1 29
Chr2	RepeatMasker	similarity	2517611	2517677	0.0	+	.	Target "Motif:rnd-3_family-242" 1 67
Chr2	RepeatMasker	similarity	2518035	2520246	0.5	-	.	Target "Motif:rnd-1_family-16" 145 2356
Chr2	RepeatMasker	similarity	2520315	2520345	0.5	-	.	Target "Motif:rnd-1_family-16" 115 144
Chr2	RepeatMasker	similarity	2520376	2520404	0.0	+	.	Target "Motif:rnd-3_family-241" 1 29
Chr2	RepeatMasker	similarity	2521412	2521478	0.0	+	.	Target "Motif:rnd-3_family-242" 1 67
Chr2	RepeatMasker	similarity	2521837	2524048	0.4	-	.	Target "Motif:rnd-1_family-16" 145 2356
Chr2	RepeatMasker	similarity	2524133	2524155	0.4	-	.	Target "Motif:rnd-1_family-16" 123 144
Chr2	RepeatMasker	similarity	2524192	2524220	0.0	+	.	Target "Motif:rnd-3_family-241" 1 29
Chr2	RepeatMasker	similarity	2525228	2525294	0.0	+	.	Target "Motif:rnd-3_family-242" 1 67
Chr2	RepeatMasker	similarity	2526231	2526825	0.3	-	.	Target "Motif:rnd-1_family-16" 1207 2334
Chr2	RepeatMasker	similarity	2531857	2532923	0.4	-	.	Target "Motif:rnd-1_family-16" 145 1211
Chr2	RepeatMasker	similarity	2532976	2532998	0.4	-	.	Target "Motif:rnd-1_family-16" 123 144
Chr2	RepeatMasker	similarity	2533029	2533057	0.0	+	.	Target "Motif:rnd-3_family-241" 1 29
Chr2	RepeatMasker	similarity	2534065	2534131	0.0	+	.	Target "Motif:rnd-3_family-242" 1 67
Chr2	RepeatMasker	similarity	2535067	2536723	0.4	-	.	Target "Motif:rnd-1_family-16" 145 2334
Chr2	RepeatMasker	similarity	2536776	2536798	0.4	-	.	Target "Motif:rnd-1_family-16" 123 144
Chr2	RepeatMasker	similarity	2536829	2536857	0.0	+	.	Target "Motif:rnd-3_family-241" 1 29
Chr2	RepeatMasker	similarity	2537865	2537931	0.0	+	.	Target "Motif:rnd-3_family-242" 1 67
Chr2	RepeatMasker	similarity	2538868	2540524	0.4	-	.	Target "Motif:rnd-1_family-16" 145 2334
Chr2	RepeatMasker	similarity	2540577	2540599	0.4	-	.	Target "Motif:rnd-1_family-16" 123 144
Chr2	RepeatMasker	similarity	2540630	2540658	0.0	+	.	Target "Motif:rnd-3_family-241" 1 29
Chr2	RepeatMasker	similarity	2541666	2541732	0.0	+	.	Target "Motif:rnd-3_family-242" 1 67
Chr2	RepeatMasker	similarity	2542668	2544324	0.4	-	.	Target "Motif:rnd-1_family-16" 145 2334
Chr2	RepeatMasker	similarity	2544409	2544431	0.4	-	.	Target "Motif:rnd-1_family-16" 123 144
Chr2	RepeatMasker	similarity	2544468	2544496	0.0	+	.	Target "Motif:rnd-3_family-241" 1 29
Chr2	RepeatMasker	similarity	2545504	2545570	0.0	+	.	Target "Motif:rnd-3_family-242" 1 67
Chr2	RepeatMasker	similarity	2546508	2548164	0.4	-	.	Target "Motif:rnd-1_family-16" 145 2334
Chr2	RepeatMasker	similarity	2548249	2548271	0.4	-	.	Target "Motif:rnd-1_family-16" 123 144
Chr2	RepeatMasker	similarity	2548320	2548348	0.0	+	.	Target "Motif:rnd-3_family-241" 1 29
Chr2	RepeatMasker	similarity	2549356	2549422	0.0	+	.	Target "Motif:rnd-3_family-242" 1 67
Chr2	RepeatMasker	similarity	2550359	2552015	0.4	-	.	Target "Motif:rnd-1_family-16" 145 2334
Chr2	RepeatMasker	similarity	2552100	2552122	0.4	-	.	Target "Motif:rnd-1_family-16" 123 144
Chr2	RepeatMasker	similarity	2552159	2552187	0.0	+	.	Target "Motif:rnd-3_family-241" 1 29
Chr2	RepeatMasker	similarity	2553192	2553258	0.0	+	.	Target "Motif:rnd-3_family-242" 1 67
Chr2	RepeatMasker	similarity	2554187	2555843	0.5	-	.	Target "Motif:rnd-1_family-16" 145 2334
Chr2	RepeatMasker	similarity	2555912	2555942	0.5	-	.	Target "Motif:rnd-1_family-16" 115 144
Chr2	RepeatMasker	similarity	2555973	2556001	0.0	+	.	Target "Motif:rnd-3_family-241" 1 29
Chr2	RepeatMasker	similarity	2557009	2557075	0.0	+	.	Target "Motif:rnd-3_family-242" 1 67
Chr2	RepeatMasker	similarity	2558004	2559660	0.4	-	.	Target "Motif:rnd-1_family-16" 145 2334
Chr2	RepeatMasker	similarity	2559705	2559727	0.4	-	.	Target "Motif:rnd-1_family-16" 123 144
Chr2	RepeatMasker	similarity	2559764	2559792	0.0	+	.	Target "Motif:rnd-3_family-241" 1 29
Chr2	RepeatMasker	similarity	2560797	2560863	0.0	+	.	Target "Motif:rnd-3_family-242" 1 67
Chr2	RepeatMasker	similarity	2561800	2563456	0.5	-	.	Target "Motif:rnd-1_family-16" 145 2334
Chr2	RepeatMasker	similarity	2563517	2563547	0.5	-	.	Target "Motif:rnd-1_family-16" 115 144
Chr2	RepeatMasker	similarity	2563578	2563606	0.0	+	.	Target "Motif:rnd-3_family-241" 1 29
Chr2	RepeatMasker	similarity	2564614	2564680	0.0	+	.	Target "Motif:rnd-3_family-242" 1 67
Chr2	RepeatMasker	similarity	2565617	2567273	0.5	-	.	Target "Motif:rnd-1_family-16" 145 2334
Chr2	RepeatMasker	similarity	2567358	2567388	0.5	-	.	Target "Motif:rnd-1_family-16" 115 144
Chr2	RepeatMasker	similarity	2567425	2567453	0.0	+	.	Target "Motif:rnd-3_family-241" 1 29
Chr2	RepeatMasker	similarity	2568461	2568527	0.0	+	.	Target "Motif:rnd-3_family-242" 1 67
Chr2	RepeatMasker	similarity	2569456	2571112	0.5	-	.	Target "Motif:rnd-1_family-16" 145 2334
Chr2	RepeatMasker	similarity	2571165	2571195	0.5	-	.	Target "Motif:rnd-1_family-16" 115 144
Chr2	RepeatMasker	similarity	2571226	2571254	0.0	+	.	Target "Motif:rnd-3_family-241" 1 29
Chr2	RepeatMasker	similarity	2572262	2572328	0.0	+	.	Target "Motif:rnd-3_family-242" 1 67
Chr2	RepeatMasker	similarity	2573265	2574921	0.5	-	.	Target "Motif:rnd-1_family-16" 145 2334
Chr2	RepeatMasker	similarity	2574982	2575012	0.5	-	.	Target "Motif:rnd-1_family-16" 115 144
Chr2	RepeatMasker	similarity	2575043	2575071	0.0	+	.	Target "Motif:rnd-3_family-241" 1 29
Chr2	RepeatMasker	similarity	2576079	2576145	0.0	+	.	Target "Motif:rnd-3_family-242" 1 67
Chr2	RepeatMasker	similarity	2577088	2578744	0.5	-	.	Target "Motif:rnd-1_family-16" 145 2334
Chr2	RepeatMasker	similarity	2578805	2578835	0.5	-	.	Target "Motif:rnd-1_family-16" 115 144
Chr2	RepeatMasker	similarity	2578866	2578894	0.0	+	.	Target "Motif:rnd-3_family-241" 1 29
Chr2	RepeatMasker	similarity	2579902	2579968	0.0	+	.	Target "Motif:rnd-3_family-242" 1 67
Chr2	RepeatMasker	similarity	2580905	2582561	0.5	-	.	Target "Motif:rnd-1_family-16" 145 2334
Chr2	RepeatMasker	similarity	2582606	2582636	0.5	-	.	Target "Motif:rnd-1_family-16" 115 144
Chr2	RepeatMasker	similarity	2582667	2582695	0.0	+	.	Target "Motif:rnd-3_family-241" 1 29
Chr2	RepeatMasker	similarity	2583703	2583769	0.0	+	.	Target "Motif:rnd-3_family-242" 1 67
Chr2	RepeatMasker	similarity	2584706	2586362	0.5	-	.	Target "Motif:rnd-1_family-16" 145 2334
Chr2	RepeatMasker	similarity	2586407	2586437	0.5	-	.	Target "Motif:rnd-1_family-16" 115 144
Chr2	RepeatMasker	similarity	2586468	2586496	0.0	+	.	Target "Motif:rnd-3_family-241" 1 29
Chr2	RepeatMasker	similarity	2587504	2587570	0.0	+	.	Target "Motif:rnd-3_family-242" 1 67
Chr2	RepeatMasker	similarity	2587921	2590147	0.3	-	.	Target "Motif:rnd-1_family-16" 145 2379
Chr2	RepeatMasker	similarity	2590224	2590238	0.3	-	.	Target "Motif:rnd-1_family-16" 131 144
Chr2	RepeatMasker	similarity	2590275	2590303	0.0	+	.	Target "Motif:rnd-3_family-241" 1 29
Chr2	RepeatMasker	similarity	2591311	2591377	0.0	+	.	Target "Motif:rnd-3_family-242" 1 67
Chr2	RepeatMasker	similarity	2592305	2593961	0.5	-	.	Target "Motif:rnd-1_family-16" 145 2334
Chr2	RepeatMasker	similarity	2594030	2594060	0.5	-	.	Target "Motif:rnd-1_family-16" 115 144
Chr2	RepeatMasker	similarity	2594097	2594125	0.0	+	.	Target "Motif:rnd-3_family-241" 1 29
Chr2	RepeatMasker	similarity	2595132	2595198	0.0	+	.	Target "Motif:rnd-3_family-242" 1 67
Chr2	RepeatMasker	similarity	2596127	2597823	0.3	-	.	Target "Motif:rnd-1_family-16" 105 2334
Chr2	RepeatMasker	similarity	2597884	2597907	0.3	-	.	Target "Motif:rnd-1_family-16" 78 104
Chr2	RepeatMasker	similarity	2597911	2597939	0.0	+	.	Target "Motif:rnd-3_family-241" 1 29
Chr2	RepeatMasker	similarity	2598947	2599013	0.0	+	.	Target "Motif:rnd-3_family-242" 1 67
Chr2	RepeatMasker	similarity	2599941	2601637	0.3	-	.	Target "Motif:rnd-1_family-16" 105 2334
Chr2	RepeatMasker	similarity	2601698	2601721	0.3	-	.	Target "Motif:rnd-1_family-16" 78 104
Chr2	RepeatMasker	similarity	2601725	2601753	0.0	+	.	Target "Motif:rnd-3_family-241" 1 29
Chr2	RepeatMasker	similarity	2602761	2602827	0.0	+	.	Target "Motif:rnd-3_family-242" 1 67
Chr2	RepeatMasker	similarity	2603749	2605405	0.8	-	.	Target "Motif:rnd-1_family-16" 142 2334
Chr2	RepeatMasker	similarity	2605458	2605498	0.8	-	.	Target "Motif:rnd-1_family-16" 101 141
Chr2	RepeatMasker	similarity	2605526	2605549	0.8	-	.	Target "Motif:rnd-1_family-16" 78 100
Chr2	RepeatMasker	similarity	2605527	2605555	0.0	+	.	Target "Motif:rnd-3_family-241" 1 29
Chr2	RepeatMasker	similarity	2606563	2606629	0.0	+	.	Target "Motif:rnd-3_family-242" 1 67
Chr2	RepeatMasker	similarity	2607558	2609246	0.8	-	.	Target "Motif:rnd-1_family-16" 113 2334
Chr2	RepeatMasker	similarity	2609299	2609348	0.8	-	.	Target "Motif:rnd-1_family-16" 61 112
Chr2	RepeatMasker	similarity	2609326	2609354	0.0	+	.	Target "Motif:rnd-3_family-241" 1 29
Chr2	RepeatMasker	similarity	2610362	2610428	0.0	+	.	Target "Motif:rnd-3_family-242" 1 67
Chr2	RepeatMasker	similarity	2611357	2613013	0.4	-	.	Target "Motif:rnd-1_family-16" 145 2334
Chr2	RepeatMasker	similarity	2613074	2613096	0.4	-	.	Target "Motif:rnd-1_family-16" 123 144
Chr2	RepeatMasker	similarity	2613133	2613161	0.0	+	.	Target "Motif:rnd-3_family-241" 1 29
Chr2	RepeatMasker	similarity	2614169	2614235	0.0	+	.	Target "Motif:rnd-3_family-242" 1 67
Chr2	RepeatMasker	similarity	2615164	2616820	0.3	-	.	Target "Motif:rnd-1_family-16" 145 2334
Chr2	RepeatMasker	similarity	2616897	2616911	0.3	-	.	Target "Motif:rnd-1_family-16" 131 144
Chr2	RepeatMasker	similarity	2616948	2616976	0.0	+	.	Target "Motif:rnd-3_family-241" 1 29
Chr2	RepeatMasker	similarity	2617984	2618050	0.0	+	.	Target "Motif:rnd-3_family-242" 1 67
Chr2	RepeatMasker	similarity	2618401	2620668	0.3	-	.	Target "Motif:rnd-1_family-16" 105 2379
Chr2	RepeatMasker	similarity	2620737	2620766	0.3	-	.	Target "Motif:rnd-1_family-16" 70 104
Chr2	RepeatMasker	similarity	2620770	2620798	0.0	+	.	Target "Motif:rnd-3_family-241" 1 29
Chr2	RepeatMasker	similarity	2621806	2621872	0.0	+	.	Target "Motif:rnd-3_family-242" 1 67
Chr2	RepeatMasker	similarity	2622800	2624496	0.3	-	.	Target "Motif:rnd-1_family-16" 105 2334
Chr2	RepeatMasker	similarity	2624565	2624588	0.3	-	.	Target "Motif:rnd-1_family-16" 78 104
Chr2	RepeatMasker	similarity	2624592	2624620	0.0	+	.	Target "Motif:rnd-3_family-241" 1 29
Chr2	RepeatMasker	similarity	2625628	2625694	0.0	+	.	Target "Motif:rnd-3_family-242" 1 67
Chr2	RepeatMasker	similarity	2626045	2628272	0.3	-	.	Target "Motif:rnd-1_family-16" 145 2379
Chr2	RepeatMasker	similarity	2628349	2628363	0.3	-	.	Target "Motif:rnd-1_family-16" 131 144
Chr2	RepeatMasker	similarity	2628400	2628428	0.0	+	.	Target "Motif:rnd-3_family-241" 1 29
Chr2	RepeatMasker	similarity	2629436	2629502	0.0	+	.	Target "Motif:rnd-3_family-242" 1 67
Chr2	RepeatMasker	similarity	2629853	2632218	0.3	-	.	Target "Motif:rnd-1_family-16" 1 2379
Chr2	RepeatMasker	similarity	2632224	2632252	0.0	+	.	Target "Motif:rnd-3_family-241" 1 29
Chr2	RepeatMasker	similarity	2633257	2633323	0.0	+	.	Target "Motif:rnd-3_family-242" 1 67
Chr2	RepeatMasker	similarity	2634252	2635948	0.3	-	.	Target "Motif:rnd-1_family-16" 105 2334
Chr2	RepeatMasker	similarity	2636025	2636048	0.3	-	.	Target "Motif:rnd-1_family-16" 78 104
Chr2	RepeatMasker	similarity	2636052	2636080	0.0	+	.	Target "Motif:rnd-3_family-241" 1 29
Chr2	RepeatMasker	similarity	2637088	2637154	0.0	+	.	Target "Motif:rnd-3_family-242" 1 67
Chr2	RepeatMasker	similarity	2637505	2639763	0.7	-	.	Target "Motif:rnd-1_family-16" 113 2379
Chr2	RepeatMasker	similarity	2639816	2639865	0.7	-	.	Target "Motif:rnd-1_family-16" 61 112
Chr2	RepeatMasker	similarity	2639843	2639871	0.0	+	.	Target "Motif:rnd-3_family-241" 1 29
Chr2	RepeatMasker	similarity	2640879	2640945	0.0	+	.	Target "Motif:rnd-3_family-242" 1 67
Chr2	RepeatMasker	similarity	2641874	2643530	0.5	-	.	Target "Motif:rnd-1_family-16" 145 2334
Chr2	RepeatMasker	similarity	2643583	2643613	0.5	-	.	Target "Motif:rnd-1_family-16" 115 144
Chr2	RepeatMasker	similarity	2643662	2643690	0.0	+	.	Target "Motif:rnd-3_family-241" 1 29
Chr2	RepeatMasker	similarity	2644698	2644764	0.0	+	.	Target "Motif:rnd-3_family-242" 1 67
Chr2	RepeatMasker	similarity	2645115	2647341	0.4	-	.	Target "Motif:rnd-1_family-16" 145 2379
Chr2	RepeatMasker	similarity	2647402	2647432	0.4	-	.	Target "Motif:rnd-1_family-16" 115 144
Chr2	RepeatMasker	similarity	2647475	2647503	0.0	+	.	Target "Motif:rnd-3_family-241" 1 29
Chr2	RepeatMasker	similarity	2648511	2648577	0.0	+	.	Target "Motif:rnd-3_family-242" 1 67
Chr2	RepeatMasker	similarity	2649506	2651162	0.5	-	.	Target "Motif:rnd-1_family-16" 145 2334
Chr2	RepeatMasker	similarity	2651215	2651245	0.5	-	.	Target "Motif:rnd-1_family-16" 115 144
Chr2	RepeatMasker	similarity	2651294	2651322	0.0	+	.	Target "Motif:rnd-3_family-241" 1 29
Chr2	RepeatMasker	similarity	2652330	2652396	0.0	+	.	Target "Motif:rnd-3_family-242" 1 67
Chr2	RepeatMasker	similarity	2653325	2654981	0.3	-	.	Target "Motif:rnd-1_family-16" 145 2334
Chr2	RepeatMasker	similarity	2655034	2655048	0.3	-	.	Target "Motif:rnd-1_family-16" 131 144
Chr2	RepeatMasker	similarity	2655091	2655119	0.0	+	.	Target "Motif:rnd-3_family-241" 1 29
Chr2	RepeatMasker	similarity	2656127	2656193	0.0	+	.	Target "Motif:rnd-3_family-242" 1 67
Chr2	RepeatMasker	similarity	2657122	2658778	0.5	-	.	Target "Motif:rnd-1_family-16" 145 2334
Chr2	RepeatMasker	similarity	2658855	2658885	0.5	-	.	Target "Motif:rnd-1_family-16" 115 144
Chr2	RepeatMasker	similarity	2658928	2658956	0.0	+	.	Target "Motif:rnd-3_family-241" 1 29
Chr2	RepeatMasker	similarity	2659964	2660030	0.0	+	.	Target "Motif:rnd-3_family-242" 1 67
Chr2	RepeatMasker	similarity	2660959	2662747	0.3	-	.	Target "Motif:rnd-1_family-16" 1 2334
Chr2	RepeatMasker	similarity	2662747	2662775	0.0	+	.	Target "Motif:rnd-3_family-241" 1 29
Chr2	RepeatMasker	similarity	2663783	2663849	0.0	+	.	Target "Motif:rnd-3_family-242" 1 67
Chr2	RepeatMasker	similarity	2664778	2666566	0.3	-	.	Target "Motif:rnd-1_family-16" 1 2334
Chr2	RepeatMasker	similarity	2666566	2666594	0.0	+	.	Target "Motif:rnd-3_family-241" 1 29
Chr2	RepeatMasker	similarity	2667602	2667668	0.0	+	.	Target "Motif:rnd-3_family-242" 1 67
Chr2	RepeatMasker	similarity	2668019	2670245	0.8	-	.	Target "Motif:rnd-1_family-16" 142 2379
Chr2	RepeatMasker	similarity	2670298	2670338	0.8	-	.	Target "Motif:rnd-1_family-16" 101 141
Chr2	RepeatMasker	similarity	2670402	2670425	0.8	-	.	Target "Motif:rnd-1_family-16" 78 100
Chr2	RepeatMasker	similarity	2670403	2670431	0.0	+	.	Target "Motif:rnd-3_family-241" 1 29
Chr2	RepeatMasker	similarity	2671439	2671505	0.0	+	.	Target "Motif:rnd-3_family-242" 1 67
Chr2	RepeatMasker	similarity	2671856	2674082	0.3	-	.	Target "Motif:rnd-1_family-16" 145 2379
Chr2	RepeatMasker	similarity	2674127	2674141	0.3	-	.	Target "Motif:rnd-1_family-16" 131 144
Chr2	RepeatMasker	similarity	2674184	2674212	0.0	+	.	Target "Motif:rnd-3_family-241" 1 29
Chr2	RepeatMasker	similarity	2675220	2675286	0.0	+	.	Target "Motif:rnd-3_family-242" 1 67
Chr2	RepeatMasker	similarity	2676216	2676652	1.5	-	.	Target "Motif:rnd-1_family-16" 1369 2334
Chr2	RepeatMasker	similarity	2676903	2677003	20.8	+	.	Target "Motif:rnd-1_family-24" 777 898
Chr2	RepeatMasker	similarity	2677201	2677295	14.6	-	.	Target "Motif:rnd-1_family-1" 1080 1168
Chr2	RepeatMasker	similarity	2678902	2679026	8.0	-	.	Target "Motif:rnd-2_family-37" 1338 1463
Chr2	RepeatMasker	similarity	2679398	2679470	20.6	+	.	Target "Motif:rnd-4_family-40" 1135 1207
Chr2	RepeatMasker	similarity	2680077	2680178	5.9	-	.	Target "Motif:rnd-2_family-37" 1882 1984
Chr2	RepeatMasker	similarity	2680807	2680902	9.4	+	.	Target "Motif:rnd-1_family-5" 1016 1087
Chr2	RepeatMasker	similarity	2681037	2681215	5.7	+	.	Target "Motif:rnd-4_family-40" 665 841
Chr2	RepeatMasker	similarity	2681314	2682613	5.6	+	.	Target "Motif:rnd-4_family-40" 347 1789
Chr2	RepeatMasker	similarity	2682811	2682891	17.3	+	.	Target "Motif:rnd-2_family-37" 3376 3456
Chr2	RepeatMasker	similarity	2683214	2683314	20.8	+	.	Target "Motif:rnd-1_family-24" 777 898
Chr2	RepeatMasker	similarity	2683512	2683606	14.6	-	.	Target "Motif:rnd-1_family-1" 1080 1168
Chr2	RepeatMasker	similarity	2685213	2685337	8.0	-	.	Target "Motif:rnd-2_family-37" 1338 1463
Chr2	RepeatMasker	similarity	2685709	2685781	20.6	+	.	Target "Motif:rnd-4_family-40" 1135 1207
Chr2	RepeatMasker	similarity	2686388	2686489	5.9	-	.	Target "Motif:rnd-2_family-37" 1882 1984
Chr2	RepeatMasker	similarity	2687118	2687213	9.4	+	.	Target "Motif:rnd-1_family-5" 1016 1087
Chr2	RepeatMasker	similarity	2687348	2687526	5.7	+	.	Target "Motif:rnd-4_family-40" 665 841
Chr2	RepeatMasker	similarity	2687625	2688924	5.6	+	.	Target "Motif:rnd-4_family-40" 347 1789
Chr2	RepeatMasker	similarity	2689122	2689202	17.3	+	.	Target "Motif:rnd-2_family-37" 3376 3456
Chr2	RepeatMasker	similarity	2689525	2689625	20.8	+	.	Target "Motif:rnd-1_family-24" 777 898
Chr2	RepeatMasker	similarity	2689823	2689917	14.6	-	.	Target "Motif:rnd-1_family-1" 1080 1168
Chr2	RepeatMasker	similarity	2691524	2691648	8.0	-	.	Target "Motif:rnd-2_family-37" 1338 1463
Chr2	RepeatMasker	similarity	2692020	2692092	20.6	+	.	Target "Motif:rnd-4_family-40" 1135 1207
Chr2	RepeatMasker	similarity	2692699	2692800	5.9	-	.	Target "Motif:rnd-2_family-37" 1882 1984
Chr2	RepeatMasker	similarity	2693429	2693524	9.4	+	.	Target "Motif:rnd-1_family-5" 1016 1087
Chr2	RepeatMasker	similarity	2693659	2693837	5.7	+	.	Target "Motif:rnd-4_family-40" 665 841
Chr2	RepeatMasker	similarity	2693936	2695235	5.6	+	.	Target "Motif:rnd-4_family-40" 347 1789
Chr2	RepeatMasker	similarity	2695433	2695513	17.3	+	.	Target "Motif:rnd-2_family-37" 3376 3456
Chr2	RepeatMasker	similarity	2695836	2695936	20.8	+	.	Target "Motif:rnd-1_family-24" 777 898
Chr2	RepeatMasker	similarity	2696134	2696228	14.6	-	.	Target "Motif:rnd-1_family-1" 1080 1168
Chr2	RepeatMasker	similarity	2697836	2697960	8.0	-	.	Target "Motif:rnd-2_family-37" 1338 1463
Chr2	RepeatMasker	similarity	2698332	2698404	20.6	+	.	Target "Motif:rnd-4_family-40" 1135 1207
Chr2	RepeatMasker	similarity	2699011	2699112	5.9	-	.	Target "Motif:rnd-2_family-37" 1882 1984
Chr2	RepeatMasker	similarity	2699741	2699836	9.4	+	.	Target "Motif:rnd-1_family-5" 1016 1087
Chr2	RepeatMasker	similarity	2699971	2700149	5.7	+	.	Target "Motif:rnd-4_family-40" 665 841
Chr2	RepeatMasker	similarity	2700248	2701547	5.6	+	.	Target "Motif:rnd-4_family-40" 347 1789
Chr2	RepeatMasker	similarity	2701745	2701825	17.3	+	.	Target "Motif:rnd-2_family-37" 3376 3456
Chr2	RepeatMasker	similarity	2702148	2702248	20.8	+	.	Target "Motif:rnd-1_family-24" 777 898
Chr2	RepeatMasker	similarity	2702446	2702540	14.6	-	.	Target "Motif:rnd-1_family-1" 1080 1168
Chr2	RepeatMasker	similarity	2704143	2704271	9.3	-	.	Target "Motif:rnd-2_family-37" 1338 1467
Chr2	RepeatMasker	similarity	2704643	2704715	20.6	+	.	Target "Motif:rnd-4_family-40" 1135 1207
Chr2	RepeatMasker	similarity	2705322	2705423	5.9	-	.	Target "Motif:rnd-2_family-37" 1882 1984
Chr2	RepeatMasker	similarity	2706052	2706147	9.4	+	.	Target "Motif:rnd-1_family-5" 1016 1087
Chr2	RepeatMasker	similarity	2706282	2706460	5.7	+	.	Target "Motif:rnd-4_family-40" 665 841
Chr2	RepeatMasker	similarity	2706559	2707858	5.6	+	.	Target "Motif:rnd-4_family-40" 347 1789
Chr2	RepeatMasker	similarity	2708051	2708136	18.6	+	.	Target "Motif:rnd-2_family-37" 3371 3456
Chr2	RepeatMasker	similarity	2708459	2708541	16.9	+	.	Target "Motif:rnd-1_family-5" 602 702
Chr2	RepeatMasker	similarity	2708757	2708851	14.6	-	.	Target "Motif:rnd-1_family-1" 1080 1168
Chr2	RepeatMasker	similarity	2710454	2710582	9.3	-	.	Target "Motif:rnd-2_family-37" 1338 1467
Chr2	RepeatMasker	similarity	2710954	2711026	20.6	+	.	Target "Motif:rnd-4_family-40" 1135 1207
Chr2	RepeatMasker	similarity	2711633	2711734	5.9	-	.	Target "Motif:rnd-2_family-37" 1882 1984
Chr2	RepeatMasker	similarity	2712363	2712458	9.4	+	.	Target "Motif:rnd-1_family-5" 1016 1087
Chr2	RepeatMasker	similarity	2712593	2712771	5.7	+	.	Target "Motif:rnd-4_family-40" 665 841
Chr2	RepeatMasker	similarity	2712870	2714169	5.6	+	.	Target "Motif:rnd-4_family-40" 347 1789
Chr2	RepeatMasker	similarity	2714362	2714447	18.6	+	.	Target "Motif:rnd-2_family-37" 3371 3456
Chr2	RepeatMasker	similarity	2714770	2714852	16.9	+	.	Target "Motif:rnd-1_family-5" 602 702
Chr2	RepeatMasker	similarity	2715068	2715162	14.6	-	.	Target "Motif:rnd-1_family-1" 1080 1168
Chr2	RepeatMasker	similarity	2716766	2716894	9.3	-	.	Target "Motif:rnd-2_family-37" 1338 1467
Chr2	RepeatMasker	similarity	2717266	2717338	20.6	+	.	Target "Motif:rnd-4_family-40" 1135 1207
Chr2	RepeatMasker	similarity	2717945	2718046	5.9	-	.	Target "Motif:rnd-2_family-37" 1882 1984
Chr2	RepeatMasker	similarity	2718675	2718770	9.4	+	.	Target "Motif:rnd-1_family-5" 1016 1087
Chr2	RepeatMasker	similarity	2718905	2719083	5.7	+	.	Target "Motif:rnd-4_family-40" 665 841
Chr2	RepeatMasker	similarity	2719182	2720481	5.6	+	.	Target "Motif:rnd-4_family-40" 347 1789
Chr2	RepeatMasker	similarity	2720674	2720759	18.6	+	.	Target "Motif:rnd-2_family-37" 3371 3456
Chr2	RepeatMasker	similarity	2721082	2721164	16.9	+	.	Target "Motif:rnd-1_family-5" 602 702
Chr2	RepeatMasker	similarity	2721380	2721474	14.6	-	.	Target "Motif:rnd-1_family-1" 1080 1168
Chr2	RepeatMasker	similarity	2723076	2723204	9.3	-	.	Target "Motif:rnd-2_family-37" 1338 1467
Chr2	RepeatMasker	similarity	2723576	2723648	20.6	+	.	Target "Motif:rnd-4_family-40" 1135 1207
Chr2	RepeatMasker	similarity	2724255	2724356	5.9	-	.	Target "Motif:rnd-2_family-37" 1882 1984
Chr2	RepeatMasker	similarity	2724985	2725080	9.4	+	.	Target "Motif:rnd-1_family-5" 1016 1087
Chr2	RepeatMasker	similarity	2725215	2725393	5.7	+	.	Target "Motif:rnd-4_family-40" 665 841
Chr2	RepeatMasker	similarity	2725492	2726791	5.6	+	.	Target "Motif:rnd-4_family-40" 347 1789
Chr2	RepeatMasker	similarity	2726984	2727069	18.6	+	.	Target "Motif:rnd-2_family-37" 3371 3456
Chr2	RepeatMasker	similarity	2727392	2727474	16.9	+	.	Target "Motif:rnd-1_family-5" 602 702
Chr2	RepeatMasker	similarity	2727690	2727784	14.6	-	.	Target "Motif:rnd-1_family-1" 1080 1168
Chr2	RepeatMasker	similarity	2729387	2729515	9.3	-	.	Target "Motif:rnd-2_family-37" 1338 1467
Chr2	RepeatMasker	similarity	2729887	2729959	20.6	+	.	Target "Motif:rnd-4_family-40" 1135 1207
Chr2	RepeatMasker	similarity	2730566	2730667	5.9	-	.	Target "Motif:rnd-2_family-37" 1882 1984
Chr2	RepeatMasker	similarity	2731296	2731391	9.4	+	.	Target "Motif:rnd-1_family-5" 1016 1087
Chr2	RepeatMasker	similarity	2731526	2731704	5.7	+	.	Target "Motif:rnd-4_family-40" 665 841
Chr2	RepeatMasker	similarity	2731803	2733102	5.6	+	.	Target "Motif:rnd-4_family-40" 347 1789
Chr2	RepeatMasker	similarity	2733295	2733380	18.6	+	.	Target "Motif:rnd-2_family-37" 3371 3456
Chr2	RepeatMasker	similarity	2733703	2733785	16.9	+	.	Target "Motif:rnd-1_family-5" 602 702
Chr2	RepeatMasker	similarity	2734001	2734095	14.6	-	.	Target "Motif:rnd-1_family-1" 1080 1168
Chr2	RepeatMasker	similarity	2735698	2735826	9.3	-	.	Target "Motif:rnd-2_family-37" 1338 1467
Chr2	RepeatMasker	similarity	2736198	2736270	20.6	+	.	Target "Motif:rnd-4_family-40" 1135 1207
Chr2	RepeatMasker	similarity	2736877	2736978	5.9	-	.	Target "Motif:rnd-2_family-37" 1882 1984
Chr2	RepeatMasker	similarity	2737607	2737702	9.4	+	.	Target "Motif:rnd-1_family-5" 1016 1087
Chr2	RepeatMasker	similarity	2737837	2738015	5.7	+	.	Target "Motif:rnd-4_family-40" 665 841
Chr2	RepeatMasker	similarity	2738114	2739413	5.6	+	.	Target "Motif:rnd-4_family-40" 347 1789
Chr2	RepeatMasker	similarity	2739606	2739691	18.6	+	.	Target "Motif:rnd-2_family-37" 3371 3456
Chr2	RepeatMasker	similarity	2740014	2740096	16.9	+	.	Target "Motif:rnd-1_family-5" 602 702
Chr2	RepeatMasker	similarity	2740312	2740406	14.6	-	.	Target "Motif:rnd-1_family-1" 1080 1168
Chr2	RepeatMasker	similarity	2742009	2742137	9.3	-	.	Target "Motif:rnd-2_family-37" 1338 1467
Chr2	RepeatMasker	similarity	2742509	2742581	20.6	+	.	Target "Motif:rnd-4_family-40" 1135 1207
Chr2	RepeatMasker	similarity	2743188	2743289	5.9	-	.	Target "Motif:rnd-2_family-37" 1882 1984
Chr2	RepeatMasker	similarity	2743918	2744013	9.4	+	.	Target "Motif:rnd-1_family-5" 1016 1087
Chr2	RepeatMasker	similarity	2744148	2744326	5.7	+	.	Target "Motif:rnd-4_family-40" 665 841
Chr2	RepeatMasker	similarity	2744425	2745724	5.6	+	.	Target "Motif:rnd-4_family-40" 347 1789
Chr2	RepeatMasker	similarity	2745917	2746002	18.6	+	.	Target "Motif:rnd-2_family-37" 3371 3456
Chr2	RepeatMasker	similarity	2746325	2746407	16.9	+	.	Target "Motif:rnd-1_family-5" 602 702
Chr2	RepeatMasker	similarity	2746623	2746717	14.6	-	.	Target "Motif:rnd-1_family-1" 1080 1168
Chr2	RepeatMasker	similarity	2748320	2748448	9.3	-	.	Target "Motif:rnd-2_family-37" 1338 1467
Chr2	RepeatMasker	similarity	2748820	2748892	20.6	+	.	Target "Motif:rnd-4_family-40" 1135 1207
Chr2	RepeatMasker	similarity	2749499	2749600	5.9	-	.	Target "Motif:rnd-2_family-37" 1882 1984
Chr2	RepeatMasker	similarity	2750229	2750324	9.4	+	.	Target "Motif:rnd-1_family-5" 1016 1087
Chr2	RepeatMasker	similarity	2750493	2750526	2.9	+	.	Target "Motif:rnd-4_family-40" 681 714
Chr2	RepeatMasker	similarity	2750524	2751688	6.2	+	.	Target "Motif:rnd-4_family-40" 484 1789
Chr2	RepeatMasker	similarity	2751881	2751966	18.6	+	.	Target "Motif:rnd-2_family-37" 3371 3456
Chr2	RepeatMasker	similarity	2752289	2752371	16.9	+	.	Target "Motif:rnd-1_family-5" 602 702
Chr2	RepeatMasker	similarity	2752587	2752681	14.6	-	.	Target "Motif:rnd-1_family-1" 1080 1168
Chr2	RepeatMasker	similarity	2754284	2754412	9.3	-	.	Target "Motif:rnd-2_family-37" 1338 1467
Chr2	RepeatMasker	similarity	2754784	2754856	20.6	+	.	Target "Motif:rnd-4_family-40" 1135 1207
Chr2	RepeatMasker	similarity	2755463	2755564	5.9	-	.	Target "Motif:rnd-2_family-37" 1882 1984
Chr2	RepeatMasker	similarity	2756193	2756288	9.4	+	.	Target "Motif:rnd-1_family-5" 1016 1087
Chr2	RepeatMasker	similarity	2756423	2756601	5.7	+	.	Target "Motif:rnd-4_family-40" 665 841
Chr2	RepeatMasker	similarity	2756700	2757999	5.6	+	.	Target "Motif:rnd-4_family-40" 347 1789
Chr2	RepeatMasker	similarity	2758192	2758277	18.6	+	.	Target "Motif:rnd-2_family-37" 3371 3456
Chr2	RepeatMasker	similarity	2758600	2758682	16.9	+	.	Target "Motif:rnd-1_family-5" 602 702
Chr2	RepeatMasker	similarity	2758898	2758992	14.6	-	.	Target "Motif:rnd-1_family-1" 1080 1168
Chr2	RepeatMasker	similarity	2760596	2760724	9.3	-	.	Target "Motif:rnd-2_family-37" 1338 1467
Chr2	RepeatMasker	similarity	2761096	2761168	20.6	+	.	Target "Motif:rnd-4_family-40" 1135 1207
Chr2	RepeatMasker	similarity	2761775	2761876	5.9	-	.	Target "Motif:rnd-2_family-37" 1882 1984
Chr2	RepeatMasker	similarity	2762505	2762600	9.4	+	.	Target "Motif:rnd-1_family-5" 1016 1087
Chr2	RepeatMasker	similarity	2762735	2762913	5.7	+	.	Target "Motif:rnd-4_family-40" 665 841
Chr2	RepeatMasker	similarity	2763012	2764311	5.6	+	.	Target "Motif:rnd-4_family-40" 347 1789
Chr2	RepeatMasker	similarity	2764504	2764589	18.6	+	.	Target "Motif:rnd-2_family-37" 3371 3456
Chr2	RepeatMasker	similarity	2764912	2764994	16.9	+	.	Target "Motif:rnd-1_family-5" 602 702
Chr2	RepeatMasker	similarity	2765210	2765304	14.6	-	.	Target "Motif:rnd-1_family-1" 1080 1168
Chr2	RepeatMasker	similarity	2766907	2767035	9.3	-	.	Target "Motif:rnd-2_family-37" 1338 1467
Chr2	RepeatMasker	similarity	2767407	2767479	20.6	+	.	Target "Motif:rnd-4_family-40" 1135 1207
Chr2	RepeatMasker	similarity	2768086	2768187	5.9	-	.	Target "Motif:rnd-2_family-37" 1882 1984
Chr2	RepeatMasker	similarity	2768816	2768911	9.4	+	.	Target "Motif:rnd-1_family-5" 1016 1087
Chr2	RepeatMasker	similarity	2769046	2769224	5.7	+	.	Target "Motif:rnd-4_family-40" 665 841
Chr2	RepeatMasker	similarity	2769323	2770622	5.6	+	.	Target "Motif:rnd-4_family-40" 347 1789
Chr2	RepeatMasker	similarity	2770815	2770900	18.6	+	.	Target "Motif:rnd-2_family-37" 3371 3456
Chr2	RepeatMasker	similarity	2771223	2771305	16.9	+	.	Target "Motif:rnd-1_family-5" 602 702
Chr2	RepeatMasker	similarity	2771521	2771615	14.6	-	.	Target "Motif:rnd-1_family-1" 1080 1168
Chr2	RepeatMasker	similarity	2773217	2773345	9.3	-	.	Target "Motif:rnd-2_family-37" 1338 1467
Chr2	RepeatMasker	similarity	2773717	2773789	20.6	+	.	Target "Motif:rnd-4_family-40" 1135 1207
Chr2	RepeatMasker	similarity	2774396	2774497	5.9	-	.	Target "Motif:rnd-2_family-37" 1882 1984
Chr2	RepeatMasker	similarity	2775126	2775221	9.4	+	.	Target "Motif:rnd-1_family-5" 1016 1087
Chr2	RepeatMasker	similarity	2775356	2775533	4.5	+	.	Target "Motif:rnd-4_family-40" 665 841
Chr2	RepeatMasker	similarity	2775632	2776931	5.6	+	.	Target "Motif:rnd-4_family-40" 347 1789
Chr2	RepeatMasker	similarity	2777124	2777209	18.6	+	.	Target "Motif:rnd-2_family-37" 3371 3456
Chr2	RepeatMasker	similarity	2777532	2777614	16.9	+	.	Target "Motif:rnd-1_family-5" 602 702
Chr2	RepeatMasker	similarity	2777830	2777924	14.6	-	.	Target "Motif:rnd-1_family-1" 1080 1168
Chr2	RepeatMasker	similarity	2779527	2779655	9.3	-	.	Target "Motif:rnd-2_family-37" 1338 1467
Chr2	RepeatMasker	similarity	2780027	2780099	20.6	+	.	Target "Motif:rnd-4_family-40" 1135 1207
Chr2	RepeatMasker	similarity	2780706	2780807	5.9	-	.	Target "Motif:rnd-2_family-37" 1882 1984
Chr2	RepeatMasker	similarity	2781436	2781531	9.4	+	.	Target "Motif:rnd-1_family-5" 1016 1087
Chr2	RepeatMasker	similarity	2781666	2781844	5.7	+	.	Target "Motif:rnd-4_family-40" 665 841
Chr2	RepeatMasker	similarity	2781936	2782337	2.7	+	.	Target "Motif:rnd-4_family-40" 347 817
Chr2	RepeatMasker	similarity	2782338	2783118	5.4	+	.	Target "Motif:rnd-4_family-40" 965 1789
Chr2	RepeatMasker	similarity	2783311	2783396	18.6	+	.	Target "Motif:rnd-2_family-37" 3371 3456
Chr2	RepeatMasker	similarity	2783719	2783801	16.9	+	.	Target "Motif:rnd-1_family-5" 602 702
Chr2	RepeatMasker	similarity	2784017	2784111	14.6	-	.	Target "Motif:rnd-1_family-1" 1080 1168
Chr2	RepeatMasker	similarity	2785713	2785841	9.3	-	.	Target "Motif:rnd-2_family-37" 1338 1467
Chr2	RepeatMasker	similarity	2786213	2786285	20.6	+	.	Target "Motif:rnd-4_family-40" 1135 1207
Chr2	RepeatMasker	similarity	2786892	2786993	5.9	-	.	Target "Motif:rnd-2_family-37" 1882 1984
Chr2	RepeatMasker	similarity	2787622	2787717	9.4	+	.	Target "Motif:rnd-1_family-5" 1016 1087
Chr2	RepeatMasker	similarity	2787852	2788030	5.7	+	.	Target "Motif:rnd-4_family-40" 665 841
Chr2	RepeatMasker	similarity	2788129	2789428	5.6	+	.	Target "Motif:rnd-4_family-40" 347 1789
Chr2	RepeatMasker	similarity	2789621	2789706	18.6	+	.	Target "Motif:rnd-2_family-37" 3371 3456
Chr2	RepeatMasker	similarity	2790029	2790111	16.9	+	.	Target "Motif:rnd-1_family-5" 602 702
Chr2	RepeatMasker	similarity	2790327	2790421	14.6	-	.	Target "Motif:rnd-1_family-1" 1080 1168
Chr2	RepeatMasker	similarity	2792024	2792152	9.3	-	.	Target "Motif:rnd-2_family-37" 1338 1467
Chr2	RepeatMasker	similarity	2792524	2792596	20.6	+	.	Target "Motif:rnd-4_family-40" 1135 1207
Chr2	RepeatMasker	similarity	2793203	2793304	5.9	-	.	Target "Motif:rnd-2_family-37" 1882 1984
Chr2	RepeatMasker	similarity	2793933	2794028	9.4	+	.	Target "Motif:rnd-1_family-5" 1016 1087
Chr2	RepeatMasker	similarity	2794163	2794341	5.7	+	.	Target "Motif:rnd-4_family-40" 665 841
Chr2	RepeatMasker	similarity	2794440	2795739	5.6	+	.	Target "Motif:rnd-4_family-40" 347 1789
Chr2	RepeatMasker	similarity	2795932	2796017	18.6	+	.	Target "Motif:rnd-2_family-37" 3371 3456
Chr2	RepeatMasker	similarity	2796340	2796422	16.9	+	.	Target "Motif:rnd-1_family-5" 602 702
Chr2	RepeatMasker	similarity	2796638	2796732	14.6	-	.	Target "Motif:rnd-1_family-1" 1080 1168
Chr2	RepeatMasker	similarity	2798335	2798463	9.3	-	.	Target "Motif:rnd-2_family-37" 1338 1467
Chr2	RepeatMasker	similarity	2798835	2798907	20.6	+	.	Target "Motif:rnd-4_family-40" 1135 1207
Chr2	RepeatMasker	similarity	2799514	2799615	5.9	-	.	Target "Motif:rnd-2_family-37" 1882 1984
Chr2	RepeatMasker	similarity	2800244	2800339	9.4	+	.	Target "Motif:rnd-1_family-5" 1016 1087
Chr2	RepeatMasker	similarity	2800474	2800652	5.7	+	.	Target "Motif:rnd-4_family-40" 665 841
Chr2	RepeatMasker	similarity	2800751	2802050	5.6	+	.	Target "Motif:rnd-4_family-40" 347 1789
Chr2	RepeatMasker	similarity	2802243	2802328	18.6	+	.	Target "Motif:rnd-2_family-37" 3371 3456
Chr2	RepeatMasker	similarity	2802651	2802733	16.9	+	.	Target "Motif:rnd-1_family-5" 602 702
Chr2	RepeatMasker	similarity	2802949	2803043	14.6	-	.	Target "Motif:rnd-1_family-1" 1080 1168
Chr2	RepeatMasker	similarity	2804646	2804774	9.3	-	.	Target "Motif:rnd-2_family-37" 1338 1467
Chr2	RepeatMasker	similarity	2805146	2805218	20.6	+	.	Target "Motif:rnd-4_family-40" 1135 1207
Chr2	RepeatMasker	similarity	2805825	2805926	5.9	-	.	Target "Motif:rnd-2_family-37" 1882 1984
Chr2	RepeatMasker	similarity	2806555	2806650	9.4	+	.	Target "Motif:rnd-1_family-5" 1016 1087
Chr2	RepeatMasker	similarity	2806785	2806963	5.7	+	.	Target "Motif:rnd-4_family-40" 665 841
Chr2	RepeatMasker	similarity	2807062	2808361	5.6	+	.	Target "Motif:rnd-4_family-40" 347 1789
Chr2	RepeatMasker	similarity	2808554	2808639	18.6	+	.	Target "Motif:rnd-2_family-37" 3371 3456
Chr2	RepeatMasker	similarity	2808962	2809044	16.9	+	.	Target "Motif:rnd-1_family-5" 602 702
Chr2	RepeatMasker	similarity	2809260	2809354	14.6	-	.	Target "Motif:rnd-1_family-1" 1080 1168
Chr2	RepeatMasker	similarity	2810957	2811085	9.3	-	.	Target "Motif:rnd-2_family-37" 1338 1467
Chr2	RepeatMasker	similarity	2811457	2811529	20.6	+	.	Target "Motif:rnd-4_family-40" 1135 1207
Chr2	RepeatMasker	similarity	2812136	2812237	5.9	-	.	Target "Motif:rnd-2_family-37" 1882 1984
Chr2	RepeatMasker	similarity	2812866	2812961	9.4	+	.	Target "Motif:rnd-1_family-5" 1016 1087
Chr2	RepeatMasker	similarity	2813096	2813274	5.7	+	.	Target "Motif:rnd-4_family-40" 665 841
Chr2	RepeatMasker	similarity	2813373	2814672	5.6	+	.	Target "Motif:rnd-4_family-40" 347 1789
Chr2	RepeatMasker	similarity	2814865	2814950	18.6	+	.	Target "Motif:rnd-2_family-37" 3371 3456
Chr2	RepeatMasker	similarity	2815273	2815355	16.9	+	.	Target "Motif:rnd-1_family-5" 602 702
Chr2	RepeatMasker	similarity	2815571	2815665	14.6	-	.	Target "Motif:rnd-1_family-1" 1080 1168
Chr2	RepeatMasker	similarity	2817268	2817396	9.3	-	.	Target "Motif:rnd-2_family-37" 1338 1467
Chr2	RepeatMasker	similarity	2817768	2817840	20.6	+	.	Target "Motif:rnd-4_family-40" 1135 1207
Chr2	RepeatMasker	similarity	2818447	2818548	5.9	-	.	Target "Motif:rnd-2_family-37" 1882 1984
Chr2	RepeatMasker	similarity	2819177	2819272	9.4	+	.	Target "Motif:rnd-1_family-5" 1016 1087
Chr2	RepeatMasker	similarity	2819407	2819585	5.7	+	.	Target "Motif:rnd-4_family-40" 665 841
Chr2	RepeatMasker	similarity	2819684	2820983	5.6	+	.	Target "Motif:rnd-4_family-40" 347 1789
Chr2	RepeatMasker	similarity	2821176	2821261	18.6	+	.	Target "Motif:rnd-2_family-37" 3371 3456
Chr2	RepeatMasker	similarity	2821584	2821666	16.9	+	.	Target "Motif:rnd-1_family-5" 602 702
Chr2	RepeatMasker	similarity	2821882	2821976	14.6	-	.	Target "Motif:rnd-1_family-1" 1080 1168
Chr2	RepeatMasker	similarity	2823579	2823707	9.3	-	.	Target "Motif:rnd-2_family-37" 1338 1467
Chr2	RepeatMasker	similarity	2824079	2824151	20.6	+	.	Target "Motif:rnd-4_family-40" 1135 1207
Chr2	RepeatMasker	similarity	2824758	2824859	5.9	-	.	Target "Motif:rnd-2_family-37" 1882 1984
Chr2	RepeatMasker	similarity	2825488	2825583	9.4	+	.	Target "Motif:rnd-1_family-5" 1016 1087
Chr2	RepeatMasker	similarity	2825718	2825896	5.7	+	.	Target "Motif:rnd-4_family-40" 665 841
Chr2	RepeatMasker	similarity	2825995	2827294	5.6	+	.	Target "Motif:rnd-4_family-40" 347 1789
Chr2	RepeatMasker	similarity	2827487	2827572	18.6	+	.	Target "Motif:rnd-2_family-37" 3371 3456
Chr2	RepeatMasker	similarity	2827895	2827977	16.9	+	.	Target "Motif:rnd-1_family-5" 602 702
Chr2	RepeatMasker	similarity	2828193	2828287	14.6	-	.	Target "Motif:rnd-1_family-1" 1080 1168
Chr2	RepeatMasker	similarity	2829890	2830018	9.3	-	.	Target "Motif:rnd-2_family-37" 1338 1467
Chr2	RepeatMasker	similarity	2830390	2830462	20.6	+	.	Target "Motif:rnd-4_family-40" 1135 1207
Chr2	RepeatMasker	similarity	2831069	2831170	5.9	-	.	Target "Motif:rnd-2_family-37" 1882 1984
Chr2	RepeatMasker	similarity	2831799	2831894	9.4	+	.	Target "Motif:rnd-1_family-5" 1016 1087
Chr2	RepeatMasker	similarity	2832029	2832207	5.7	+	.	Target "Motif:rnd-4_family-40" 665 841
Chr2	RepeatMasker	similarity	2832306	2833605	5.6	+	.	Target "Motif:rnd-4_family-40" 347 1789
Chr2	RepeatMasker	similarity	2833798	2833883	18.6	+	.	Target "Motif:rnd-2_family-37" 3371 3456
Chr2	RepeatMasker	similarity	2834206	2834288	16.9	+	.	Target "Motif:rnd-1_family-5" 602 702
Chr2	RepeatMasker	similarity	2834504	2834598	14.6	-	.	Target "Motif:rnd-1_family-1" 1080 1168
Chr2	RepeatMasker	similarity	2836200	2836328	9.3	-	.	Target "Motif:rnd-2_family-37" 1338 1467
Chr2	RepeatMasker	similarity	2836700	2836772	20.6	+	.	Target "Motif:rnd-4_family-40" 1135 1207
Chr2	RepeatMasker	similarity	2837379	2837480	5.9	-	.	Target "Motif:rnd-2_family-37" 1882 1984
Chr2	RepeatMasker	similarity	2838109	2838204	9.4	+	.	Target "Motif:rnd-1_family-5" 1016 1087
Chr2	RepeatMasker	similarity	2838339	2838517	5.7	+	.	Target "Motif:rnd-4_family-40" 665 841
Chr2	RepeatMasker	similarity	2838616	2839915	5.6	+	.	Target "Motif:rnd-4_family-40" 347 1789
Chr2	RepeatMasker	similarity	2840108	2840193	18.6	+	.	Target "Motif:rnd-2_family-37" 3371 3456
Chr2	RepeatMasker	similarity	2840516	2840598	16.9	+	.	Target "Motif:rnd-1_family-5" 602 702
Chr2	RepeatMasker	similarity	2840814	2840908	14.6	-	.	Target "Motif:rnd-1_family-1" 1080 1168
Chr2	RepeatMasker	similarity	2842511	2842639	9.3	-	.	Target "Motif:rnd-2_family-37" 1338 1467
Chr2	RepeatMasker	similarity	2843011	2843083	20.6	+	.	Target "Motif:rnd-4_family-40" 1135 1207
Chr2	RepeatMasker	similarity	2843690	2843791	5.9	-	.	Target "Motif:rnd-2_family-37" 1882 1984
Chr2	RepeatMasker	similarity	2844420	2844515	9.4	+	.	Target "Motif:rnd-1_family-5" 1016 1087
Chr2	RepeatMasker	similarity	2844650	2844828	5.7	+	.	Target "Motif:rnd-4_family-40" 665 841
Chr2	RepeatMasker	similarity	2844927	2846226	5.6	+	.	Target "Motif:rnd-4_family-40" 347 1789
Chr2	RepeatMasker	similarity	2846419	2846504	18.6	+	.	Target "Motif:rnd-2_family-37" 3371 3456
Chr2	RepeatMasker	similarity	2846827	2846909	16.9	+	.	Target "Motif:rnd-1_family-5" 602 702
Chr2	RepeatMasker	similarity	2847125	2847219	14.6	-	.	Target "Motif:rnd-1_family-1" 1080 1168
Chr2	RepeatMasker	similarity	2848821	2848949	9.3	-	.	Target "Motif:rnd-2_family-37" 1338 1467
Chr2	RepeatMasker	similarity	2849321	2849393	20.6	+	.	Target "Motif:rnd-4_family-40" 1135 1207
Chr2	RepeatMasker	similarity	2850000	2850101	5.9	-	.	Target "Motif:rnd-2_family-37" 1882 1984
Chr2	RepeatMasker	similarity	2850730	2850825	9.4	+	.	Target "Motif:rnd-1_family-5" 1016 1087
Chr2	RepeatMasker	similarity	2850960	2851138	5.7	+	.	Target "Motif:rnd-4_family-40" 665 841
Chr2	RepeatMasker	similarity	2851237	2852536	5.6	+	.	Target "Motif:rnd-4_family-40" 347 1789
Chr2	RepeatMasker	similarity	2852729	2852814	18.6	+	.	Target "Motif:rnd-2_family-37" 3371 3456
Chr2	RepeatMasker	similarity	2853137	2853219	16.9	+	.	Target "Motif:rnd-1_family-5" 602 702
Chr2	RepeatMasker	similarity	2853435	2853529	14.6	-	.	Target "Motif:rnd-1_family-1" 1080 1168
Chr2	RepeatMasker	similarity	2855132	2855260	9.3	-	.	Target "Motif:rnd-2_family-37" 1338 1467
Chr2	RepeatMasker	similarity	2855632	2855704	20.6	+	.	Target "Motif:rnd-4_family-40" 1135 1207
Chr2	RepeatMasker	similarity	2856311	2856412	5.9	-	.	Target "Motif:rnd-2_family-37" 1882 1984
Chr2	RepeatMasker	similarity	2857041	2857136	9.4	+	.	Target "Motif:rnd-1_family-5" 1016 1087
Chr2	RepeatMasker	similarity	2857271	2857449	5.7	+	.	Target "Motif:rnd-4_family-40" 665 841
Chr2	RepeatMasker	similarity	2857548	2858847	5.6	+	.	Target "Motif:rnd-4_family-40" 347 1789
Chr2	RepeatMasker	similarity	2859040	2859125	18.6	+	.	Target "Motif:rnd-2_family-37" 3371 3456
Chr2	RepeatMasker	similarity	2859448	2859530	16.9	+	.	Target "Motif:rnd-1_family-5" 602 702
Chr2	RepeatMasker	similarity	2859746	2859840	14.6	-	.	Target "Motif:rnd-1_family-1" 1080 1168
Chr2	RepeatMasker	similarity	2861443	2861571	9.3	-	.	Target "Motif:rnd-2_family-37" 1338 1467
Chr2	RepeatMasker	similarity	2861943	2862015	20.6	+	.	Target "Motif:rnd-4_family-40" 1135 1207
Chr2	RepeatMasker	similarity	2862622	2862723	5.9	-	.	Target "Motif:rnd-2_family-37" 1882 1984
Chr2	RepeatMasker	similarity	2863352	2863447	9.4	+	.	Target "Motif:rnd-1_family-5" 1016 1087
Chr2	RepeatMasker	similarity	2863582	2863760	5.7	+	.	Target "Motif:rnd-4_family-40" 665 841
Chr2	RepeatMasker	similarity	2863859	2865158	5.6	+	.	Target "Motif:rnd-4_family-40" 347 1789
Chr2	RepeatMasker	similarity	2865351	2865436	18.6	+	.	Target "Motif:rnd-2_family-37" 3371 3456
Chr2	RepeatMasker	similarity	2865759	2865841	16.9	+	.	Target "Motif:rnd-1_family-5" 602 702
Chr2	RepeatMasker	similarity	2866057	2866151	14.6	-	.	Target "Motif:rnd-1_family-1" 1080 1168
Chr2	RepeatMasker	similarity	2867753	2867881	9.3	-	.	Target "Motif:rnd-2_family-37" 1338 1467
Chr2	RepeatMasker	similarity	2868253	2868325	20.6	+	.	Target "Motif:rnd-4_family-40" 1135 1207
Chr2	RepeatMasker	similarity	2868932	2869033	5.9	-	.	Target "Motif:rnd-2_family-37" 1882 1984
Chr2	RepeatMasker	similarity	2869662	2869757	9.4	+	.	Target "Motif:rnd-1_family-5" 1016 1087
Chr2	RepeatMasker	similarity	2869892	2870070	5.7	+	.	Target "Motif:rnd-4_family-40" 665 841
Chr2	RepeatMasker	similarity	2870169	2871468	5.6	+	.	Target "Motif:rnd-4_family-40" 347 1789
Chr2	RepeatMasker	similarity	2871661	2871746	18.6	+	.	Target "Motif:rnd-2_family-37" 3371 3456
Chr2	RepeatMasker	similarity	2872069	2872151	16.9	+	.	Target "Motif:rnd-1_family-5" 602 702
Chr2	RepeatMasker	similarity	2872367	2872461	14.6	-	.	Target "Motif:rnd-1_family-1" 1080 1168
Chr2	RepeatMasker	similarity	2874064	2874192	9.3	-	.	Target "Motif:rnd-2_family-37" 1338 1467
Chr2	RepeatMasker	similarity	2874564	2874636	20.6	+	.	Target "Motif:rnd-4_family-40" 1135 1207
Chr2	RepeatMasker	similarity	2875243	2875344	5.9	-	.	Target "Motif:rnd-2_family-37" 1882 1984
Chr2	RepeatMasker	similarity	2875973	2876068	9.4	+	.	Target "Motif:rnd-1_family-5" 1016 1087
Chr2	RepeatMasker	similarity	2876203	2876381	5.7	+	.	Target "Motif:rnd-4_family-40" 665 841
Chr2	RepeatMasker	similarity	2876480	2877779	5.6	+	.	Target "Motif:rnd-4_family-40" 347 1789
Chr2	RepeatMasker	similarity	2877977	2878057	17.3	+	.	Target "Motif:rnd-2_family-37" 3376 3456
Chr2	RepeatMasker	similarity	2878380	2878480	20.8	+	.	Target "Motif:rnd-1_family-24" 777 898
Chr2	RepeatMasker	similarity	2878678	2878772	14.6	-	.	Target "Motif:rnd-1_family-1" 1080 1168
Chr2	RepeatMasker	similarity	2880379	2880503	8.0	-	.	Target "Motif:rnd-2_family-37" 1338 1463
Chr2	RepeatMasker	similarity	2880875	2880947	20.6	+	.	Target "Motif:rnd-4_family-40" 1135 1207
Chr2	RepeatMasker	similarity	2881554	2881655	5.9	-	.	Target "Motif:rnd-2_family-37" 1882 1984
Chr2	RepeatMasker	similarity	2882284	2882379	9.4	+	.	Target "Motif:rnd-1_family-5" 1016 1087
Chr2	RepeatMasker	similarity	2882514	2882692	5.7	+	.	Target "Motif:rnd-4_family-40" 665 841
Chr2	RepeatMasker	similarity	2882791	2884090	5.6	+	.	Target "Motif:rnd-4_family-40" 347 1789
Chr2	RepeatMasker	similarity	2884288	2884368	17.3	+	.	Target "Motif:rnd-2_family-37" 3376 3456
Chr2	RepeatMasker	similarity	2884691	2884791	20.8	+	.	Target "Motif:rnd-1_family-24" 777 898
Chr2	RepeatMasker	similarity	2884989	2885083	14.6	-	.	Target "Motif:rnd-1_family-1" 1080 1168
Chr2	RepeatMasker	similarity	2886689	2886813	8.0	-	.	Target "Motif:rnd-2_family-37" 1338 1463
Chr2	RepeatMasker	similarity	2887185	2887257	20.6	+	.	Target "Motif:rnd-4_family-40" 1135 1207
Chr2	RepeatMasker	similarity	2887864	2887965	5.9	-	.	Target "Motif:rnd-2_family-37" 1882 1984
Chr2	RepeatMasker	similarity	2888594	2888689	9.4	+	.	Target "Motif:rnd-1_family-5" 1016 1087
Chr2	RepeatMasker	similarity	2888824	2889002	5.7	+	.	Target "Motif:rnd-4_family-40" 665 841
Chr2	RepeatMasker	similarity	2889101	2890400	5.6	+	.	Target "Motif:rnd-4_family-40" 347 1789
Chr2	RepeatMasker	similarity	2890598	2890678	17.3	+	.	Target "Motif:rnd-2_family-37" 3376 3456
Chr2	RepeatMasker	similarity	2891001	2891101	20.8	+	.	Target "Motif:rnd-1_family-24" 777 898
Chr2	RepeatMasker	similarity	2891299	2891393	14.6	-	.	Target "Motif:rnd-1_family-1" 1080 1168
Chr2	RepeatMasker	similarity	2991403	2991511	6.4	+	.	Target "Motif:rnd-1_family-1" 2612 2720
Chr2	RepeatMasker	similarity	3007426	3007542	8.6	-	.	Target "Motif:rnd-1_family-41" 115 231
Chr2	RepeatMasker	similarity	3066491	3066634	11.8	-	.	Target "Motif:rnd-4_family-17" 380 515
Chr2	RepeatMasker	similarity	3161330	3161430	5.0	-	.	Target "Motif:rnd-1_family-5" 4879 4987
Chr2	RepeatMasker	similarity	3286272	3286374	4.8	-	.	Target "Motif:rnd-2_family-37" 1884 1986
Chr2	RepeatMasker	similarity	3287205	3287300	9.4	+	.	Target "Motif:rnd-1_family-5" 1016 1087
Chr2	RepeatMasker	similarity	3287446	3287671	5.8	+	.	Target "Motif:rnd-4_family-40" 610 837
Chr2	RepeatMasker	similarity	3287698	3289096	10.8	+	.	Target "Motif:rnd-4_family-40" 358 1789
Chr2	RepeatMasker	similarity	3289355	3289429	13.3	+	.	Target "Motif:rnd-2_family-37" 3384 3458
Chr2	RepeatMasker	similarity	3289804	3289918	17.6	+	.	Target "Motif:rnd-1_family-24" 777 916
Chr2	RepeatMasker	similarity	3290073	3290191	20.0	-	.	Target "Motif:rnd-1_family-1" 1073 1178
Chr2	RepeatMasker	similarity	3291845	3291970	1.6	-	.	Target "Motif:rnd-2_family-37" 1340 1465
Chr2	RepeatMasker	similarity	3292344	3292416	20.6	+	.	Target "Motif:rnd-4_family-40" 1135 1207
Chr2	RepeatMasker	similarity	3293185	3293287	4.8	-	.	Target "Motif:rnd-2_family-37" 1884 1986
Chr2	RepeatMasker	similarity	3294118	3294213	9.4	+	.	Target "Motif:rnd-1_family-5" 1016 1087
Chr2	RepeatMasker	similarity	3294359	3294584	5.8	+	.	Target "Motif:rnd-4_family-40" 610 837
Chr2	RepeatMasker	similarity	3294611	3296009	10.8	+	.	Target "Motif:rnd-4_family-40" 358 1789
Chr2	RepeatMasker	similarity	3296268	3296342	13.3	+	.	Target "Motif:rnd-2_family-37" 3384 3458
Chr2	RepeatMasker	similarity	3296717	3296831	17.6	+	.	Target "Motif:rnd-1_family-24" 777 916
Chr2	RepeatMasker	similarity	3296986	3297104	20.0	-	.	Target "Motif:rnd-1_family-1" 1073 1178
Chr2	RepeatMasker	similarity	3298757	3298882	1.6	-	.	Target "Motif:rnd-2_family-37" 1340 1465
Chr2	RepeatMasker	similarity	3299256	3299328	20.6	+	.	Target "Motif:rnd-4_family-40" 1135 1207
Chr2	RepeatMasker	similarity	3300097	3300199	4.8	-	.	Target "Motif:rnd-2_family-37" 1884 1986
Chr2	RepeatMasker	similarity	3301030	3301125	9.4	+	.	Target "Motif:rnd-1_family-5" 1016 1087
Chr2	RepeatMasker	similarity	3301271	3301496	5.8	+	.	Target "Motif:rnd-4_family-40" 610 837
Chr2	RepeatMasker	similarity	3301523	3302921	10.8	+	.	Target "Motif:rnd-4_family-40" 358 1789
Chr2	RepeatMasker	similarity	3303180	3303254	13.3	+	.	Target "Motif:rnd-2_family-37" 3384 3458
Chr2	RepeatMasker	similarity	3303629	3303743	17.6	+	.	Target "Motif:rnd-1_family-24" 777 916
Chr2	RepeatMasker	similarity	3303898	3304016	20.0	-	.	Target "Motif:rnd-1_family-1" 1073 1178
Chr2	RepeatMasker	similarity	3305669	3305794	1.6	-	.	Target "Motif:rnd-2_family-37" 1340 1465
Chr2	RepeatMasker	similarity	3306168	3306240	20.6	+	.	Target "Motif:rnd-4_family-40" 1135 1207
Chr2	RepeatMasker	similarity	3307009	3307111	4.8	-	.	Target "Motif:rnd-2_family-37" 1884 1986
Chr2	RepeatMasker	similarity	3307942	3308037	9.4	+	.	Target "Motif:rnd-1_family-5" 1016 1087
Chr2	RepeatMasker	similarity	3308183	3308408	5.8	+	.	Target "Motif:rnd-4_family-40" 610 837
Chr2	RepeatMasker	similarity	3308435	3309833	10.8	+	.	Target "Motif:rnd-4_family-40" 358 1789
Chr2	RepeatMasker	similarity	3310092	3310166	13.3	+	.	Target "Motif:rnd-2_family-37" 3384 3458
Chr2	RepeatMasker	similarity	3310541	3310655	17.6	+	.	Target "Motif:rnd-1_family-24" 777 916
Chr2	RepeatMasker	similarity	3310810	3310928	20.0	-	.	Target "Motif:rnd-1_family-1" 1073 1178
Chr2	RepeatMasker	similarity	3312583	3312708	1.6	-	.	Target "Motif:rnd-2_family-37" 1340 1465
Chr2	RepeatMasker	similarity	3313082	3313154	20.6	+	.	Target "Motif:rnd-4_family-40" 1135 1207
Chr2	RepeatMasker	similarity	3313923	3314025	4.8	-	.	Target "Motif:rnd-2_family-37" 1884 1986
Chr2	RepeatMasker	similarity	3314856	3314951	9.4	+	.	Target "Motif:rnd-1_family-5" 1016 1087
Chr2	RepeatMasker	similarity	3315097	3315322	5.8	+	.	Target "Motif:rnd-4_family-40" 610 837
Chr2	RepeatMasker	similarity	3315349	3316747	10.8	+	.	Target "Motif:rnd-4_family-40" 358 1789
Chr2	RepeatMasker	similarity	3317006	3317080	13.3	+	.	Target "Motif:rnd-2_family-37" 3384 3458
Chr2	RepeatMasker	similarity	3317455	3317569	17.6	+	.	Target "Motif:rnd-1_family-24" 777 916
Chr2	RepeatMasker	similarity	3317724	3317842	20.0	-	.	Target "Motif:rnd-1_family-1" 1073 1178
Chr2	RepeatMasker	similarity	3319496	3319621	1.6	-	.	Target "Motif:rnd-2_family-37" 1340 1465
Chr2	RepeatMasker	similarity	3319995	3320067	20.6	+	.	Target "Motif:rnd-4_family-40" 1135 1207
Chr2	RepeatMasker	similarity	3320836	3320938	4.8	-	.	Target "Motif:rnd-2_family-37" 1884 1986
Chr2	RepeatMasker	similarity	3321769	3321864	9.4	+	.	Target "Motif:rnd-1_family-5" 1016 1087
Chr2	RepeatMasker	similarity	3322010	3322235	5.8	+	.	Target "Motif:rnd-4_family-40" 610 837
Chr2	RepeatMasker	similarity	3322262	3323660	10.8	+	.	Target "Motif:rnd-4_family-40" 358 1789
Chr2	RepeatMasker	similarity	3323919	3323993	13.3	+	.	Target "Motif:rnd-2_family-37" 3384 3458
Chr2	RepeatMasker	similarity	3324368	3324482	17.6	+	.	Target "Motif:rnd-1_family-24" 777 916
Chr2	RepeatMasker	similarity	3324637	3324755	20.0	-	.	Target "Motif:rnd-1_family-1" 1073 1178
Chr2	RepeatMasker	similarity	3326409	3326534	1.6	-	.	Target "Motif:rnd-2_family-37" 1340 1465
Chr2	RepeatMasker	similarity	3326908	3326980	20.6	+	.	Target "Motif:rnd-4_family-40" 1135 1207
Chr2	RepeatMasker	similarity	3327749	3327851	4.8	-	.	Target "Motif:rnd-2_family-37" 1884 1986
Chr2	RepeatMasker	similarity	3328682	3328777	9.4	+	.	Target "Motif:rnd-1_family-5" 1016 1087
Chr2	RepeatMasker	similarity	3328923	3329148	5.8	+	.	Target "Motif:rnd-4_family-40" 610 837
Chr2	RepeatMasker	similarity	3329175	3330573	10.8	+	.	Target "Motif:rnd-4_family-40" 358 1789
Chr2	RepeatMasker	similarity	3330832	3330906	13.3	+	.	Target "Motif:rnd-2_family-37" 3384 3458
Chr2	RepeatMasker	similarity	3331281	3331395	17.6	+	.	Target "Motif:rnd-1_family-24" 777 916
Chr2	RepeatMasker	similarity	3331550	3331668	20.0	-	.	Target "Motif:rnd-1_family-1" 1073 1178
Chr2	RepeatMasker	similarity	3333322	3333447	1.6	-	.	Target "Motif:rnd-2_family-37" 1340 1465
Chr2	RepeatMasker	similarity	3333821	3333893	20.6	+	.	Target "Motif:rnd-4_family-40" 1135 1207
Chr2	RepeatMasker	similarity	3334662	3334764	4.8	-	.	Target "Motif:rnd-2_family-37" 1884 1986
Chr2	RepeatMasker	similarity	3335595	3335690	9.4	+	.	Target "Motif:rnd-1_family-5" 1016 1087
Chr2	RepeatMasker	similarity	3335836	3336061	5.8	+	.	Target "Motif:rnd-4_family-40" 610 837
Chr2	RepeatMasker	similarity	3336088	3337486	10.8	+	.	Target "Motif:rnd-4_family-40" 358 1789
Chr2	RepeatMasker	similarity	3337745	3337819	13.3	+	.	Target "Motif:rnd-2_family-37" 3384 3458
Chr2	RepeatMasker	similarity	3338194	3338308	17.6	+	.	Target "Motif:rnd-1_family-24" 777 916
Chr2	RepeatMasker	similarity	3338463	3338581	20.0	-	.	Target "Motif:rnd-1_family-1" 1073 1178
Chr2	RepeatMasker	similarity	3340235	3340360	1.6	-	.	Target "Motif:rnd-2_family-37" 1340 1465
Chr2	RepeatMasker	similarity	3340734	3340806	20.6	+	.	Target "Motif:rnd-4_family-40" 1135 1207
Chr2	RepeatMasker	similarity	3341575	3341677	4.8	-	.	Target "Motif:rnd-2_family-37" 1884 1986
Chr2	RepeatMasker	similarity	3342508	3342603	9.4	+	.	Target "Motif:rnd-1_family-5" 1016 1087
Chr2	RepeatMasker	similarity	3342749	3342974	5.8	+	.	Target "Motif:rnd-4_family-40" 610 837
Chr2	RepeatMasker	similarity	3343001	3344399	10.8	+	.	Target "Motif:rnd-4_family-40" 358 1789
Chr2	RepeatMasker	similarity	3344658	3344732	13.3	+	.	Target "Motif:rnd-2_family-37" 3384 3458
Chr2	RepeatMasker	similarity	3345107	3345221	17.6	+	.	Target "Motif:rnd-1_family-24" 777 916
Chr2	RepeatMasker	similarity	3345376	3345494	20.0	-	.	Target "Motif:rnd-1_family-1" 1073 1178
Chr2	RepeatMasker	similarity	3347149	3347274	1.6	-	.	Target "Motif:rnd-2_family-37" 1340 1465
Chr2	RepeatMasker	similarity	3347648	3347720	20.6	+	.	Target "Motif:rnd-4_family-40" 1135 1207
Chr2	RepeatMasker	similarity	3348489	3348591	4.8	-	.	Target "Motif:rnd-2_family-37" 1884 1986
Chr2	RepeatMasker	similarity	3349422	3349517	9.4	+	.	Target "Motif:rnd-1_family-5" 1016 1087
Chr2	RepeatMasker	similarity	3349663	3349888	5.8	+	.	Target "Motif:rnd-4_family-40" 610 837
Chr2	RepeatMasker	similarity	3349915	3351313	10.8	+	.	Target "Motif:rnd-4_family-40" 358 1789
Chr2	RepeatMasker	similarity	3351572	3351646	13.3	+	.	Target "Motif:rnd-2_family-37" 3384 3458
Chr2	RepeatMasker	similarity	3352021	3352135	17.6	+	.	Target "Motif:rnd-1_family-24" 777 916
Chr2	RepeatMasker	similarity	3352290	3352408	20.0	-	.	Target "Motif:rnd-1_family-1" 1073 1178
Chr2	RepeatMasker	similarity	3354062	3354187	1.6	-	.	Target "Motif:rnd-2_family-37" 1340 1465
Chr2	RepeatMasker	similarity	3354561	3354633	20.6	+	.	Target "Motif:rnd-4_family-40" 1135 1207
Chr2	RepeatMasker	similarity	3355402	3355504	4.8	-	.	Target "Motif:rnd-2_family-37" 1884 1986
Chr2	RepeatMasker	similarity	3356335	3356430	9.4	+	.	Target "Motif:rnd-1_family-5" 1016 1087
Chr2	RepeatMasker	similarity	3356576	3356801	5.8	+	.	Target "Motif:rnd-4_family-40" 610 837
Chr2	RepeatMasker	similarity	3356828	3358226	10.8	+	.	Target "Motif:rnd-4_family-40" 358 1789
Chr2	RepeatMasker	similarity	3358485	3358559	13.3	+	.	Target "Motif:rnd-2_family-37" 3384 3458
Chr2	RepeatMasker	similarity	3358934	3359048	17.6	+	.	Target "Motif:rnd-1_family-24" 777 916
Chr2	RepeatMasker	similarity	3359203	3359321	20.0	-	.	Target "Motif:rnd-1_family-1" 1073 1178
Chr2	RepeatMasker	similarity	3360974	3361099	1.6	-	.	Target "Motif:rnd-2_family-37" 1340 1465
Chr2	RepeatMasker	similarity	3361473	3361545	20.6	+	.	Target "Motif:rnd-4_family-40" 1135 1207
Chr2	RepeatMasker	similarity	3362314	3362416	4.8	-	.	Target "Motif:rnd-2_family-37" 1884 1986
Chr2	RepeatMasker	similarity	3363247	3363342	9.4	+	.	Target "Motif:rnd-1_family-5" 1016 1087
Chr2	RepeatMasker	similarity	3363488	3363713	5.8	+	.	Target "Motif:rnd-4_family-40" 610 837
Chr2	RepeatMasker	similarity	3363740	3365138	10.8	+	.	Target "Motif:rnd-4_family-40" 358 1789
Chr2	RepeatMasker	similarity	3365397	3365471	13.3	+	.	Target "Motif:rnd-2_family-37" 3384 3458
Chr2	RepeatMasker	similarity	3365846	3365960	17.6	+	.	Target "Motif:rnd-1_family-24" 777 916
Chr2	RepeatMasker	similarity	3366115	3366233	20.0	-	.	Target "Motif:rnd-1_family-1" 1073 1178
Chr2	RepeatMasker	similarity	3367886	3368011	1.6	-	.	Target "Motif:rnd-2_family-37" 1340 1465
Chr2	RepeatMasker	similarity	3368385	3368457	20.6	+	.	Target "Motif:rnd-4_family-40" 1135 1207
Chr2	RepeatMasker	similarity	3369226	3369328	4.8	-	.	Target "Motif:rnd-2_family-37" 1884 1986
Chr2	RepeatMasker	similarity	3370159	3370254	9.4	+	.	Target "Motif:rnd-1_family-5" 1016 1087
Chr2	RepeatMasker	similarity	3370400	3370625	5.8	+	.	Target "Motif:rnd-4_family-40" 610 837
Chr2	RepeatMasker	similarity	3370652	3372050	10.8	+	.	Target "Motif:rnd-4_family-40" 358 1789
Chr2	RepeatMasker	similarity	3372309	3372383	13.3	+	.	Target "Motif:rnd-2_family-37" 3384 3458
Chr2	RepeatMasker	similarity	3372758	3372872	17.6	+	.	Target "Motif:rnd-1_family-24" 777 916
Chr2	RepeatMasker	similarity	3373027	3373145	20.0	-	.	Target "Motif:rnd-1_family-1" 1073 1178
Chr2	RepeatMasker	similarity	3374798	3374923	1.6	-	.	Target "Motif:rnd-2_family-37" 1340 1465
Chr2	RepeatMasker	similarity	3375297	3375369	20.6	+	.	Target "Motif:rnd-4_family-40" 1135 1207
Chr2	RepeatMasker	similarity	3376138	3376240	4.8	-	.	Target "Motif:rnd-2_family-37" 1884 1986
Chr2	RepeatMasker	similarity	3377071	3377166	9.4	+	.	Target "Motif:rnd-1_family-5" 1016 1087
Chr2	RepeatMasker	similarity	3377312	3377537	5.8	+	.	Target "Motif:rnd-4_family-40" 610 837
Chr2	RepeatMasker	similarity	3377564	3378962	10.8	+	.	Target "Motif:rnd-4_family-40" 358 1789
Chr2	RepeatMasker	similarity	3379221	3379295	13.3	+	.	Target "Motif:rnd-2_family-37" 3384 3458
Chr2	RepeatMasker	similarity	3379670	3379784	17.6	+	.	Target "Motif:rnd-1_family-24" 777 916
Chr2	RepeatMasker	similarity	3379939	3380057	20.0	-	.	Target "Motif:rnd-1_family-1" 1073 1178
Chr2	RepeatMasker	similarity	3381710	3381835	1.6	-	.	Target "Motif:rnd-2_family-37" 1340 1465
Chr2	RepeatMasker	similarity	3382209	3382281	20.6	+	.	Target "Motif:rnd-4_family-40" 1135 1207
Chr2	RepeatMasker	similarity	3383050	3383152	4.8	-	.	Target "Motif:rnd-2_family-37" 1884 1986
Chr2	RepeatMasker	similarity	3383983	3384078	9.4	+	.	Target "Motif:rnd-1_family-5" 1016 1087
Chr2	RepeatMasker	similarity	3384224	3385307	7.5	+	.	Target "Motif:rnd-4_family-40" 610 1789
Chr2	RepeatMasker	similarity	3385566	3385640	13.3	+	.	Target "Motif:rnd-2_family-37" 3384 3458
Chr2	RepeatMasker	similarity	3386015	3386129	17.6	+	.	Target "Motif:rnd-1_family-24" 777 916
Chr2	RepeatMasker	similarity	3386284	3386402	20.0	-	.	Target "Motif:rnd-1_family-1" 1073 1178
Chr2	RepeatMasker	similarity	3388056	3388181	1.6	-	.	Target "Motif:rnd-2_family-37" 1340 1465
Chr2	RepeatMasker	similarity	3388555	3388627	20.6	+	.	Target "Motif:rnd-4_family-40" 1135 1207
Chr2	RepeatMasker	similarity	3389396	3389498	4.8	-	.	Target "Motif:rnd-2_family-37" 1884 1986
Chr2	RepeatMasker	similarity	3390329	3390424	9.4	+	.	Target "Motif:rnd-1_family-5" 1016 1087
Chr2	RepeatMasker	similarity	3390570	3390795	5.8	+	.	Target "Motif:rnd-4_family-40" 610 837
Chr2	RepeatMasker	similarity	3390822	3392220	10.8	+	.	Target "Motif:rnd-4_family-40" 358 1789
Chr2	RepeatMasker	similarity	3392479	3392553	13.3	+	.	Target "Motif:rnd-2_family-37" 3384 3458
Chr2	RepeatMasker	similarity	3392928	3393042	17.6	+	.	Target "Motif:rnd-1_family-24" 777 916
Chr2	RepeatMasker	similarity	3393197	3393315	20.0	-	.	Target "Motif:rnd-1_family-1" 1073 1178
Chr2	RepeatMasker	similarity	3394968	3395093	1.6	-	.	Target "Motif:rnd-2_family-37" 1340 1465
Chr2	RepeatMasker	similarity	3395467	3395539	20.6	+	.	Target "Motif:rnd-4_family-40" 1135 1207
Chr2	RepeatMasker	similarity	3396308	3396410	4.8	-	.	Target "Motif:rnd-2_family-37" 1884 1986
Chr2	RepeatMasker	similarity	3397241	3397336	9.4	+	.	Target "Motif:rnd-1_family-5" 1016 1087
Chr2	RepeatMasker	similarity	3397482	3397707	5.8	+	.	Target "Motif:rnd-4_family-40" 610 837
Chr2	RepeatMasker	similarity	3397734	3399132	10.7	+	.	Target "Motif:rnd-4_family-40" 358 1789
Chr2	RepeatMasker	similarity	3404688	3404762	13.3	+	.	Target "Motif:rnd-2_family-37" 3384 3458
Chr2	RepeatMasker	similarity	3405137	3405251	17.6	+	.	Target "Motif:rnd-1_family-24" 777 916
Chr2	RepeatMasker	similarity	3405406	3405524	20.0	-	.	Target "Motif:rnd-1_family-1" 1073 1178
Chr2	RepeatMasker	similarity	3407177	3407302	1.6	-	.	Target "Motif:rnd-2_family-37" 1340 1465
Chr2	RepeatMasker	similarity	3407676	3407748	20.6	+	.	Target "Motif:rnd-4_family-40" 1135 1207
Chr2	RepeatMasker	similarity	3408509	3408612	5.8	-	.	Target "Motif:rnd-2_family-37" 1883 1986
Chr2	RepeatMasker	similarity	3409422	3409517	9.4	+	.	Target "Motif:rnd-1_family-5" 1016 1087
Chr2	RepeatMasker	similarity	3409663	3409888	5.8	+	.	Target "Motif:rnd-4_family-40" 610 837
Chr2	RepeatMasker	similarity	3409881	3411633	7.2	+	.	Target "Motif:rnd-4_family-40" 1 1789
Chr2	RepeatMasker	similarity	3411883	3411957	13.3	+	.	Target "Motif:rnd-2_family-37" 3384 3458
Chr2	RepeatMasker	similarity	3412338	3412420	18.1	+	.	Target "Motif:rnd-1_family-5" 602 702
Chr2	RepeatMasker	similarity	3412608	3412726	20.0	-	.	Target "Motif:rnd-1_family-1" 1073 1178
Chr2	RepeatMasker	similarity	3414354	3414484	3.1	-	.	Target "Motif:rnd-2_family-37" 1338 1466
Chr2	RepeatMasker	similarity	3414811	3414883	20.6	+	.	Target "Motif:rnd-4_family-40" 1135 1207
Chr2	RepeatMasker	similarity	3415643	3415746	5.8	-	.	Target "Motif:rnd-2_family-37" 1883 1986
Chr2	RepeatMasker	similarity	3416556	3416651	9.4	+	.	Target "Motif:rnd-1_family-5" 1016 1087
Chr2	RepeatMasker	similarity	3416797	3417022	5.8	+	.	Target "Motif:rnd-4_family-40" 610 837
Chr2	RepeatMasker	similarity	3417015	3418767	7.2	+	.	Target "Motif:rnd-4_family-40" 1 1789
Chr2	RepeatMasker	similarity	3419017	3419091	13.3	+	.	Target "Motif:rnd-2_family-37" 3384 3458
Chr2	RepeatMasker	similarity	3419472	3419554	18.1	+	.	Target "Motif:rnd-1_family-5" 602 702
Chr2	RepeatMasker	similarity	3419742	3419860	20.0	-	.	Target "Motif:rnd-1_family-1" 1073 1178
Chr2	RepeatMasker	similarity	3421488	3421618	3.1	-	.	Target "Motif:rnd-2_family-37" 1338 1466
Chr2	RepeatMasker	similarity	3421945	3422017	20.6	+	.	Target "Motif:rnd-4_family-40" 1135 1207
Chr2	RepeatMasker	similarity	3422777	3422880	5.8	-	.	Target "Motif:rnd-2_family-37" 1883 1986
Chr2	RepeatMasker	similarity	3423690	3423785	9.4	+	.	Target "Motif:rnd-1_family-5" 1016 1087
Chr2	RepeatMasker	similarity	3423931	3424156	5.8	+	.	Target "Motif:rnd-4_family-40" 610 837
Chr2	RepeatMasker	similarity	3424149	3425901	7.2	+	.	Target "Motif:rnd-4_family-40" 1 1789
Chr2	RepeatMasker	similarity	3426151	3426225	13.3	+	.	Target "Motif:rnd-2_family-37" 3384 3458
Chr2	RepeatMasker	similarity	3426606	3426688	18.1	+	.	Target "Motif:rnd-1_family-5" 602 702
Chr2	RepeatMasker	similarity	3426876	3426994	20.0	-	.	Target "Motif:rnd-1_family-1" 1073 1178
Chr2	RepeatMasker	similarity	3434244	3434374	3.1	-	.	Target "Motif:rnd-2_family-37" 1338 1466
Chr2	RepeatMasker	similarity	3434701	3434773	20.6	+	.	Target "Motif:rnd-4_family-40" 1135 1207
Chr2	RepeatMasker	similarity	3435533	3435636	5.8	-	.	Target "Motif:rnd-2_family-37" 1883 1986
Chr2	RepeatMasker	similarity	3436446	3436541	9.4	+	.	Target "Motif:rnd-1_family-5" 1016 1087
Chr2	RepeatMasker	similarity	3436687	3438131	8.8	+	.	Target "Motif:rnd-4_family-40" 356 1789
Chr2	RepeatMasker	similarity	3438381	3438455	13.3	+	.	Target "Motif:rnd-2_family-37" 3384 3458
Chr2	RepeatMasker	similarity	3438836	3438918	18.1	+	.	Target "Motif:rnd-1_family-5" 602 702
Chr2	RepeatMasker	similarity	3439106	3439224	20.0	-	.	Target "Motif:rnd-1_family-1" 1073 1178
Chr2	RepeatMasker	similarity	3440851	3440981	3.1	-	.	Target "Motif:rnd-2_family-37" 1338 1466
Chr2	RepeatMasker	similarity	3441308	3441380	20.6	+	.	Target "Motif:rnd-4_family-40" 1135 1207
Chr2	RepeatMasker	similarity	3442140	3442243	5.8	-	.	Target "Motif:rnd-2_family-37" 1883 1986
Chr2	RepeatMasker	similarity	3448662	3448757	9.4	+	.	Target "Motif:rnd-1_family-5" 1016 1087
Chr2	RepeatMasker	similarity	3448903	3449128	5.8	+	.	Target "Motif:rnd-4_family-40" 610 837
Chr2	RepeatMasker	similarity	3449155	3450546	9.1	+	.	Target "Motif:rnd-4_family-40" 358 1789
Chr2	RepeatMasker	similarity	3450796	3450870	13.3	+	.	Target "Motif:rnd-2_family-37" 3384 3458
Chr2	RepeatMasker	similarity	3451251	3451333	16.9	+	.	Target "Motif:rnd-1_family-5" 602 702
Chr2	RepeatMasker	similarity	3451521	3451639	20.0	-	.	Target "Motif:rnd-1_family-1" 1073 1178
Chr2	RepeatMasker	similarity	3453266	3453396	3.1	-	.	Target "Motif:rnd-2_family-37" 1338 1466
Chr2	RepeatMasker	similarity	3453723	3453795	20.6	+	.	Target "Motif:rnd-4_family-40" 1135 1207
Chr2	RepeatMasker	similarity	3454555	3454658	5.8	-	.	Target "Motif:rnd-2_family-37" 1883 1986
Chr2	RepeatMasker	similarity	3455468	3455563	9.4	+	.	Target "Motif:rnd-1_family-5" 1016 1087
Chr2	RepeatMasker	similarity	3455709	3455934	5.8	+	.	Target "Motif:rnd-4_family-40" 610 837
Chr2	RepeatMasker	similarity	3455927	3457677	7.2	+	.	Target "Motif:rnd-4_family-40" 1 1789
Chr2	RepeatMasker	similarity	3457927	3458001	13.3	+	.	Target "Motif:rnd-2_family-37" 3384 3458
Chr2	RepeatMasker	similarity	3458382	3458464	16.9	+	.	Target "Motif:rnd-1_family-5" 602 702
Chr2	RepeatMasker	similarity	3458652	3458770	20.0	-	.	Target "Motif:rnd-1_family-1" 1073 1178
Chr2	RepeatMasker	similarity	3460401	3460531	3.1	-	.	Target "Motif:rnd-2_family-37" 1338 1466
Chr2	RepeatMasker	similarity	3460858	3460930	20.6	+	.	Target "Motif:rnd-4_family-40" 1135 1207
Chr2	RepeatMasker	similarity	3461690	3461793	5.8	-	.	Target "Motif:rnd-2_family-37" 1883 1986
Chr2	RepeatMasker	similarity	3462603	3462698	9.4	+	.	Target "Motif:rnd-1_family-5" 1016 1087
Chr2	RepeatMasker	similarity	3462844	3463069	5.8	+	.	Target "Motif:rnd-4_family-40" 610 837
Chr2	RepeatMasker	similarity	3463096	3464486	9.2	+	.	Target "Motif:rnd-4_family-40" 358 1789
Chr2	RepeatMasker	similarity	3464736	3464810	13.3	+	.	Target "Motif:rnd-2_family-37" 3384 3458
Chr2	RepeatMasker	similarity	3465191	3465273	16.9	+	.	Target "Motif:rnd-1_family-5" 602 702
Chr2	RepeatMasker	similarity	3465461	3465579	20.0	-	.	Target "Motif:rnd-1_family-1" 1073 1178
Chr2	RepeatMasker	similarity	3467206	3467336	3.1	-	.	Target "Motif:rnd-2_family-37" 1338 1466
Chr2	RepeatMasker	similarity	3467663	3467735	20.6	+	.	Target "Motif:rnd-4_family-40" 1135 1207
Chr2	RepeatMasker	similarity	3468495	3468598	5.8	-	.	Target "Motif:rnd-2_family-37" 1883 1986
Chr2	RepeatMasker	similarity	3469408	3469503	9.4	+	.	Target "Motif:rnd-1_family-5" 1016 1087
Chr2	RepeatMasker	similarity	3469649	3469874	5.8	+	.	Target "Motif:rnd-4_family-40" 610 837
Chr2	RepeatMasker	similarity	3469901	3471292	9.1	+	.	Target "Motif:rnd-4_family-40" 358 1789
Chr2	RepeatMasker	similarity	3471542	3471616	13.3	+	.	Target "Motif:rnd-2_family-37" 3384 3458
Chr2	RepeatMasker	similarity	3471997	3472079	16.9	+	.	Target "Motif:rnd-1_family-5" 602 702
Chr2	RepeatMasker	similarity	3472267	3472385	20.0	-	.	Target "Motif:rnd-1_family-1" 1073 1178
Chr2	RepeatMasker	similarity	3474008	3474138	3.1	-	.	Target "Motif:rnd-2_family-37" 1338 1466
Chr2	RepeatMasker	similarity	3474465	3474537	20.6	+	.	Target "Motif:rnd-4_family-40" 1135 1207
Chr2	RepeatMasker	similarity	3475297	3475400	5.8	-	.	Target "Motif:rnd-2_family-37" 1883 1986
Chr2	RepeatMasker	similarity	3476210	3476305	9.4	+	.	Target "Motif:rnd-1_family-5" 1016 1087
Chr2	RepeatMasker	similarity	3476451	3476676	5.8	+	.	Target "Motif:rnd-4_family-40" 610 837
Chr2	RepeatMasker	similarity	3476669	3478419	7.3	+	.	Target "Motif:rnd-4_family-40" 1 1789
Chr2	RepeatMasker	similarity	3478669	3478743	13.3	+	.	Target "Motif:rnd-2_family-37" 3384 3458
Chr2	RepeatMasker	similarity	3479124	3479206	16.9	+	.	Target "Motif:rnd-1_family-5" 602 702
Chr2	RepeatMasker	similarity	3479394	3479512	20.0	-	.	Target "Motif:rnd-1_family-1" 1073 1178
Chr2	RepeatMasker	similarity	3481139	3481269	3.1	-	.	Target "Motif:rnd-2_family-37" 1338 1466
Chr2	RepeatMasker	similarity	3481596	3481668	20.6	+	.	Target "Motif:rnd-4_family-40" 1135 1207
Chr2	RepeatMasker	similarity	3482428	3482531	5.8	-	.	Target "Motif:rnd-2_family-37" 1883 1986
Chr2	RepeatMasker	similarity	3483341	3483436	9.4	+	.	Target "Motif:rnd-1_family-5" 1016 1087
Chr2	RepeatMasker	similarity	3483582	3483807	5.8	+	.	Target "Motif:rnd-4_family-40" 610 837
Chr2	RepeatMasker	similarity	3483800	3484073	0.0	+	.	Target "Motif:rnd-4_family-40" 1 279
Chr2	RepeatMasker	similarity	3484069	3485734	7.9	+	.	Target "Motif:rnd-4_family-40" 42 1789
Chr2	RepeatMasker	similarity	3485984	3486058	13.3	+	.	Target "Motif:rnd-2_family-37" 3384 3458
Chr2	RepeatMasker	similarity	3486439	3486521	16.9	+	.	Target "Motif:rnd-1_family-5" 602 702
Chr2	RepeatMasker	similarity	3486709	3486827	20.0	-	.	Target "Motif:rnd-1_family-1" 1073 1178
Chr2	RepeatMasker	similarity	3488454	3488584	3.1	-	.	Target "Motif:rnd-2_family-37" 1338 1466
Chr2	RepeatMasker	similarity	3488911	3488983	20.6	+	.	Target "Motif:rnd-4_family-40" 1135 1207
Chr2	RepeatMasker	similarity	3489743	3489846	5.8	-	.	Target "Motif:rnd-2_family-37" 1883 1986
Chr2	RepeatMasker	similarity	3490656	3490751	9.4	+	.	Target "Motif:rnd-1_family-5" 1016 1087
Chr2	RepeatMasker	similarity	3490897	3491122	5.8	+	.	Target "Motif:rnd-4_family-40" 610 837
Chr2	RepeatMasker	similarity	3491149	3492540	9.1	+	.	Target "Motif:rnd-4_family-40" 358 1789
Chr2	RepeatMasker	similarity	3492790	3492864	13.3	+	.	Target "Motif:rnd-2_family-37" 3384 3458
Chr2	RepeatMasker	similarity	3493245	3493327	16.9	+	.	Target "Motif:rnd-1_family-5" 602 702
Chr2	RepeatMasker	similarity	3493515	3493633	20.0	-	.	Target "Motif:rnd-1_family-1" 1073 1178
Chr2	RepeatMasker	similarity	3495259	3495389	3.1	-	.	Target "Motif:rnd-2_family-37" 1338 1466
Chr2	RepeatMasker	similarity	3495716	3495788	20.6	+	.	Target "Motif:rnd-4_family-40" 1135 1207
Chr2	RepeatMasker	similarity	3496548	3496651	5.8	-	.	Target "Motif:rnd-2_family-37" 1883 1986
Chr2	RepeatMasker	similarity	3497461	3497556	9.4	+	.	Target "Motif:rnd-1_family-5" 1016 1087
Chr2	RepeatMasker	similarity	3497702	3497927	5.8	+	.	Target "Motif:rnd-4_family-40" 610 837
Chr2	RepeatMasker	similarity	3497920	3499670	7.3	+	.	Target "Motif:rnd-4_family-40" 1 1789
Chr2	RepeatMasker	similarity	3499920	3499994	13.3	+	.	Target "Motif:rnd-2_family-37" 3384 3458
Chr2	RepeatMasker	similarity	3500375	3500457	16.9	+	.	Target "Motif:rnd-1_family-5" 602 702
Chr2	RepeatMasker	similarity	3500645	3500763	20.0	-	.	Target "Motif:rnd-1_family-1" 1073 1178
Chr2	RepeatMasker	similarity	3502391	3502521	3.1	-	.	Target "Motif:rnd-2_family-37" 1338 1466
Chr2	RepeatMasker	similarity	3502848	3502920	20.6	+	.	Target "Motif:rnd-4_family-40" 1135 1207
Chr2	RepeatMasker	similarity	3503680	3503783	5.8	-	.	Target "Motif:rnd-2_family-37" 1883 1986
Chr2	RepeatMasker	similarity	3504594	3504689	9.4	+	.	Target "Motif:rnd-1_family-5" 1016 1087
Chr2	RepeatMasker	similarity	3504835	3505060	5.8	+	.	Target "Motif:rnd-4_family-40" 610 837
Chr2	RepeatMasker	similarity	3505053	3506804	7.2	+	.	Target "Motif:rnd-4_family-40" 1 1789
Chr2	RepeatMasker	similarity	3507054	3507128	13.3	+	.	Target "Motif:rnd-2_family-37" 3384 3458
Chr2	RepeatMasker	similarity	3507509	3507591	16.9	+	.	Target "Motif:rnd-1_family-5" 602 702
Chr2	RepeatMasker	similarity	3507778	3507896	20.0	-	.	Target "Motif:rnd-1_family-1" 1073 1178
Chr2	RepeatMasker	similarity	3509524	3509654	3.1	-	.	Target "Motif:rnd-2_family-37" 1338 1466
Chr2	RepeatMasker	similarity	3509981	3510053	20.6	+	.	Target "Motif:rnd-4_family-40" 1135 1207
Chr2	RepeatMasker	similarity	3510813	3510916	5.8	-	.	Target "Motif:rnd-2_family-37" 1883 1986
Chr2	RepeatMasker	similarity	3511726	3511821	9.4	+	.	Target "Motif:rnd-1_family-5" 1016 1087
Chr2	RepeatMasker	similarity	3511967	3512192	5.8	+	.	Target "Motif:rnd-4_family-40" 610 837
Chr2	RepeatMasker	similarity	3512219	3513610	9.1	+	.	Target "Motif:rnd-4_family-40" 358 1789
Chr2	RepeatMasker	similarity	3513860	3513934	13.3	+	.	Target "Motif:rnd-2_family-37" 3384 3458
Chr2	RepeatMasker	similarity	3514315	3514397	16.9	+	.	Target "Motif:rnd-1_family-5" 602 702
Chr2	RepeatMasker	similarity	3514585	3514703	20.0	-	.	Target "Motif:rnd-1_family-1" 1073 1178
Chr2	RepeatMasker	similarity	3516331	3516461	3.1	-	.	Target "Motif:rnd-2_family-37" 1338 1466
Chr2	RepeatMasker	similarity	3516788	3516860	20.6	+	.	Target "Motif:rnd-4_family-40" 1135 1207
Chr2	RepeatMasker	similarity	3517620	3517723	5.8	-	.	Target "Motif:rnd-2_family-37" 1883 1986
Chr2	RepeatMasker	similarity	3518533	3518628	9.4	+	.	Target "Motif:rnd-1_family-5" 1016 1087
Chr2	RepeatMasker	similarity	3518774	3518999	5.8	+	.	Target "Motif:rnd-4_family-40" 610 837
Chr2	RepeatMasker	similarity	3519026	3520416	9.2	+	.	Target "Motif:rnd-4_family-40" 358 1789
Chr2	RepeatMasker	similarity	3520666	3520740	13.3	+	.	Target "Motif:rnd-2_family-37" 3384 3458
Chr2	RepeatMasker	similarity	3521121	3521203	16.9	+	.	Target "Motif:rnd-1_family-5" 602 702
Chr2	RepeatMasker	similarity	3521391	3521509	20.0	-	.	Target "Motif:rnd-1_family-1" 1073 1178
Chr2	RepeatMasker	similarity	3523135	3523265	3.1	-	.	Target "Motif:rnd-2_family-37" 1338 1466
Chr2	RepeatMasker	similarity	3523592	3523664	20.6	+	.	Target "Motif:rnd-4_family-40" 1135 1207
Chr2	RepeatMasker	similarity	3524424	3524527	5.8	-	.	Target "Motif:rnd-2_family-37" 1883 1986
Chr2	RepeatMasker	similarity	3525337	3525432	9.4	+	.	Target "Motif:rnd-1_family-5" 1016 1087
Chr2	RepeatMasker	similarity	3525578	3525803	5.8	+	.	Target "Motif:rnd-4_family-40" 610 837
Chr2	RepeatMasker	similarity	3525796	3527546	7.2	+	.	Target "Motif:rnd-4_family-40" 1 1789
Chr2	RepeatMasker	similarity	3527796	3527870	13.3	+	.	Target "Motif:rnd-2_family-37" 3384 3458
Chr2	RepeatMasker	similarity	3528251	3528333	16.9	+	.	Target "Motif:rnd-1_family-5" 602 702
Chr2	RepeatMasker	similarity	3528521	3528639	20.0	-	.	Target "Motif:rnd-1_family-1" 1073 1178
Chr2	RepeatMasker	similarity	3530266	3530396	3.1	-	.	Target "Motif:rnd-2_family-37" 1338 1466
Chr2	RepeatMasker	similarity	3530723	3530795	20.6	+	.	Target "Motif:rnd-4_family-40" 1135 1207
Chr2	RepeatMasker	similarity	3531555	3531658	5.8	-	.	Target "Motif:rnd-2_family-37" 1883 1986
Chr2	RepeatMasker	similarity	3532468	3532563	9.4	+	.	Target "Motif:rnd-1_family-5" 1016 1087
Chr2	RepeatMasker	similarity	3532709	3532934	5.8	+	.	Target "Motif:rnd-4_family-40" 610 837
Chr2	RepeatMasker	similarity	3532961	3534357	9.2	+	.	Target "Motif:rnd-4_family-40" 358 1789
Chr2	RepeatMasker	similarity	3534607	3534681	13.3	+	.	Target "Motif:rnd-2_family-37" 3384 3458
Chr2	RepeatMasker	similarity	3535062	3535144	16.9	+	.	Target "Motif:rnd-1_family-5" 602 702
Chr2	RepeatMasker	similarity	3535332	3535450	20.0	-	.	Target "Motif:rnd-1_family-1" 1073 1178
Chr2	RepeatMasker	similarity	3537078	3537208	3.1	-	.	Target "Motif:rnd-2_family-37" 1338 1466
Chr2	RepeatMasker	similarity	3537535	3537607	20.6	+	.	Target "Motif:rnd-4_family-40" 1135 1207
Chr2	RepeatMasker	similarity	3538367	3538470	5.8	-	.	Target "Motif:rnd-2_family-37" 1883 1986
Chr2	RepeatMasker	similarity	3539281	3539376	9.4	+	.	Target "Motif:rnd-1_family-5" 1016 1087
Chr2	RepeatMasker	similarity	3539522	3539710	4.9	+	.	Target "Motif:rnd-4_family-40" 610 800
Chr2	RepeatMasker	similarity	3539708	3539767	0.0	+	.	Target "Motif:rnd-4_family-40" 127 186
Chr2	RepeatMasker	similarity	3539795	3540887	5.5	+	.	Target "Motif:rnd-4_family-40" 17 1789
Chr2	RepeatMasker	similarity	3541137	3541211	13.3	+	.	Target "Motif:rnd-2_family-37" 3384 3458
Chr2	RepeatMasker	similarity	3541592	3541674	16.9	+	.	Target "Motif:rnd-1_family-5" 602 702
Chr2	RepeatMasker	similarity	3541862	3541980	20.0	-	.	Target "Motif:rnd-1_family-1" 1073 1178
Chr2	RepeatMasker	similarity	3543606	3543736	3.1	-	.	Target "Motif:rnd-2_family-37" 1338 1466
Chr2	RepeatMasker	similarity	3544063	3544135	20.6	+	.	Target "Motif:rnd-4_family-40" 1135 1207
Chr2	RepeatMasker	similarity	3544895	3544998	5.8	-	.	Target "Motif:rnd-2_family-37" 1883 1986
Chr2	RepeatMasker	similarity	3545808	3545903	9.4	+	.	Target "Motif:rnd-1_family-5" 1016 1087
Chr2	RepeatMasker	similarity	3546049	3547166	6.1	+	.	Target "Motif:rnd-4_family-40" 610 1789
Chr2	RepeatMasker	similarity	3547416	3547490	13.3	+	.	Target "Motif:rnd-2_family-37" 3384 3458
Chr2	RepeatMasker	similarity	3547871	3547953	16.9	+	.	Target "Motif:rnd-1_family-5" 602 702
Chr2	RepeatMasker	similarity	3548141	3548259	20.0	-	.	Target "Motif:rnd-1_family-1" 1073 1178
Chr2	RepeatMasker	similarity	3549887	3550017	3.1	-	.	Target "Motif:rnd-2_family-37" 1338 1466
Chr2	RepeatMasker	similarity	3550344	3550416	20.6	+	.	Target "Motif:rnd-4_family-40" 1135 1207
Chr2	RepeatMasker	similarity	3551176	3551279	5.8	-	.	Target "Motif:rnd-2_family-37" 1883 1986
Chr2	RepeatMasker	similarity	3552089	3552184	9.4	+	.	Target "Motif:rnd-1_family-5" 1016 1087
Chr2	RepeatMasker	similarity	3552330	3552555	5.8	+	.	Target "Motif:rnd-4_family-40" 610 837
Chr2	RepeatMasker	similarity	3552548	3553052	1.6	+	.	Target "Motif:rnd-4_family-40" 1 513
Chr2	RepeatMasker	similarity	3553084	3553914	5.4	+	.	Target "Motif:rnd-4_family-40" 915 1789
Chr2	RepeatMasker	similarity	3554164	3554238	13.3	+	.	Target "Motif:rnd-2_family-37" 3384 3458
Chr2	RepeatMasker	similarity	3554619	3554701	16.9	+	.	Target "Motif:rnd-1_family-5" 602 702
Chr2	RepeatMasker	similarity	3554889	3555007	20.0	-	.	Target "Motif:rnd-1_family-1" 1073 1178
Chr2	RepeatMasker	similarity	3556635	3556765	3.1	-	.	Target "Motif:rnd-2_family-37" 1338 1466
Chr2	RepeatMasker	similarity	3557092	3557164	20.6	+	.	Target "Motif:rnd-4_family-40" 1135 1207
Chr2	RepeatMasker	similarity	3557924	3558027	5.8	-	.	Target "Motif:rnd-2_family-37" 1883 1986
Chr2	RepeatMasker	similarity	3558837	3558932	9.4	+	.	Target "Motif:rnd-1_family-5" 1016 1087
Chr2	RepeatMasker	similarity	3559078	3559303	5.8	+	.	Target "Motif:rnd-4_family-40" 610 837
Chr2	RepeatMasker	similarity	3559296	3561048	7.2	+	.	Target "Motif:rnd-4_family-40" 1 1789
Chr2	RepeatMasker	similarity	3561298	3561372	13.3	+	.	Target "Motif:rnd-2_family-37" 3384 3458
Chr2	RepeatMasker	similarity	3561753	3561835	16.9	+	.	Target "Motif:rnd-1_family-5" 602 702
Chr2	RepeatMasker	similarity	3562023	3562141	20.0	-	.	Target "Motif:rnd-1_family-1" 1073 1178
Chr2	RepeatMasker	similarity	3563769	3563899	3.1	-	.	Target "Motif:rnd-2_family-37" 1338 1466
Chr2	RepeatMasker	similarity	3564226	3564298	20.6	+	.	Target "Motif:rnd-4_family-40" 1135 1207
Chr2	RepeatMasker	similarity	3565058	3565161	5.8	-	.	Target "Motif:rnd-2_family-37" 1883 1986
Chr2	RepeatMasker	similarity	3565971	3566066	9.4	+	.	Target "Motif:rnd-1_family-5" 1016 1087
Chr2	RepeatMasker	similarity	3566212	3566437	5.8	+	.	Target "Motif:rnd-4_family-40" 610 837
Chr2	RepeatMasker	similarity	3566430	3568181	7.3	+	.	Target "Motif:rnd-4_family-40" 1 1789
Chr2	RepeatMasker	similarity	3568431	3568505	13.3	+	.	Target "Motif:rnd-2_family-37" 3384 3458
Chr2	RepeatMasker	similarity	3568886	3568968	16.9	+	.	Target "Motif:rnd-1_family-5" 602 702
Chr2	RepeatMasker	similarity	3569156	3569274	20.0	-	.	Target "Motif:rnd-1_family-1" 1073 1178
Chr2	RepeatMasker	similarity	3570902	3571032	3.1	-	.	Target "Motif:rnd-2_family-37" 1338 1466
Chr2	RepeatMasker	similarity	3571359	3571431	20.6	+	.	Target "Motif:rnd-4_family-40" 1135 1207
Chr2	RepeatMasker	similarity	3572191	3572294	5.8	-	.	Target "Motif:rnd-2_family-37" 1883 1986
Chr2	RepeatMasker	similarity	3573104	3573199	9.4	+	.	Target "Motif:rnd-1_family-5" 1016 1087
Chr2	RepeatMasker	similarity	3573345	3573570	5.8	+	.	Target "Motif:rnd-4_family-40" 610 837
Chr2	RepeatMasker	similarity	3573563	3575314	7.3	+	.	Target "Motif:rnd-4_family-40" 1 1789
Chr2	RepeatMasker	similarity	3575564	3575638	13.3	+	.	Target "Motif:rnd-2_family-37" 3384 3458
Chr2	RepeatMasker	similarity	3576019	3576101	16.9	+	.	Target "Motif:rnd-1_family-5" 602 702
Chr2	RepeatMasker	similarity	3576289	3576407	20.0	-	.	Target "Motif:rnd-1_family-1" 1073 1178
Chr2	RepeatMasker	similarity	3578035	3578165	3.1	-	.	Target "Motif:rnd-2_family-37" 1338 1466
Chr2	RepeatMasker	similarity	3578492	3578564	20.6	+	.	Target "Motif:rnd-4_family-40" 1135 1207
Chr2	RepeatMasker	similarity	3579324	3579427	5.8	-	.	Target "Motif:rnd-2_family-37" 1883 1986
Chr2	RepeatMasker	similarity	3580237	3580332	9.4	+	.	Target "Motif:rnd-1_family-5" 1016 1087
Chr2	RepeatMasker	similarity	3580478	3580703	5.8	+	.	Target "Motif:rnd-4_family-40" 610 837
Chr2	RepeatMasker	similarity	3580696	3582448	7.2	+	.	Target "Motif:rnd-4_family-40" 1 1789
Chr2	RepeatMasker	similarity	3582698	3582772	13.3	+	.	Target "Motif:rnd-2_family-37" 3384 3458
Chr2	RepeatMasker	similarity	3583153	3583235	16.9	+	.	Target "Motif:rnd-1_family-5" 602 702
Chr2	RepeatMasker	similarity	3583423	3583541	20.0	-	.	Target "Motif:rnd-1_family-1" 1073 1178
Chr2	RepeatMasker	similarity	3585169	3585299	3.1	-	.	Target "Motif:rnd-2_family-37" 1338 1466
Chr2	RepeatMasker	similarity	3585626	3585698	20.6	+	.	Target "Motif:rnd-4_family-40" 1135 1207
Chr2	RepeatMasker	similarity	3586458	3586561	5.8	-	.	Target "Motif:rnd-2_family-37" 1883 1986
Chr2	RepeatMasker	similarity	3587371	3587466	9.4	+	.	Target "Motif:rnd-1_family-5" 1016 1087
Chr2	RepeatMasker	similarity	3587612	3587837	5.8	+	.	Target "Motif:rnd-4_family-40" 610 837
Chr2	RepeatMasker	similarity	3587830	3589581	7.2	+	.	Target "Motif:rnd-4_family-40" 1 1789
Chr2	RepeatMasker	similarity	3589831	3589905	13.3	+	.	Target "Motif:rnd-2_family-37" 3384 3458
Chr2	RepeatMasker	similarity	3590286	3590368	16.9	+	.	Target "Motif:rnd-1_family-5" 602 702
Chr2	RepeatMasker	similarity	3590556	3590674	20.0	-	.	Target "Motif:rnd-1_family-1" 1073 1178
Chr2	RepeatMasker	similarity	3592297	3592427	3.1	-	.	Target "Motif:rnd-2_family-37" 1338 1466
Chr2	RepeatMasker	similarity	3592754	3592826	20.6	+	.	Target "Motif:rnd-4_family-40" 1135 1207
Chr2	RepeatMasker	similarity	3593586	3593689	5.8	-	.	Target "Motif:rnd-2_family-37" 1883 1986
Chr2	RepeatMasker	similarity	3594499	3594594	9.4	+	.	Target "Motif:rnd-1_family-5" 1016 1087
Chr2	RepeatMasker	similarity	3594740	3594965	5.8	+	.	Target "Motif:rnd-4_family-40" 610 837
Chr2	RepeatMasker	similarity	3594958	3596709	7.3	+	.	Target "Motif:rnd-4_family-40" 1 1789
Chr2	RepeatMasker	similarity	3596959	3597033	13.3	+	.	Target "Motif:rnd-2_family-37" 3384 3458
Chr2	RepeatMasker	similarity	3597414	3597496	16.9	+	.	Target "Motif:rnd-1_family-5" 602 702
Chr2	RepeatMasker	similarity	3597684	3597802	20.0	-	.	Target "Motif:rnd-1_family-1" 1073 1178
Chr2	RepeatMasker	similarity	3599430	3599560	3.1	-	.	Target "Motif:rnd-2_family-37" 1338 1466
Chr2	RepeatMasker	similarity	3599887	3599959	20.6	+	.	Target "Motif:rnd-4_family-40" 1135 1207
Chr2	RepeatMasker	similarity	3600719	3600822	5.8	-	.	Target "Motif:rnd-2_family-37" 1883 1986
Chr2	RepeatMasker	similarity	3601632	3601727	9.4	+	.	Target "Motif:rnd-1_family-5" 1016 1087
Chr2	RepeatMasker	similarity	3601873	3602098	5.8	+	.	Target "Motif:rnd-4_family-40" 610 837
Chr2	RepeatMasker	similarity	3602091	3603843	7.2	+	.	Target "Motif:rnd-4_family-40" 1 1789
Chr2	RepeatMasker	similarity	3604093	3604167	13.3	+	.	Target "Motif:rnd-2_family-37" 3384 3458
Chr2	RepeatMasker	similarity	3604548	3604630	16.9	+	.	Target "Motif:rnd-1_family-5" 602 702
Chr2	RepeatMasker	similarity	3604818	3604936	20.0	-	.	Target "Motif:rnd-1_family-1" 1073 1178
Chr2	RepeatMasker	similarity	3606564	3606694	3.1	-	.	Target "Motif:rnd-2_family-37" 1338 1466
Chr2	RepeatMasker	similarity	3607021	3607093	20.6	+	.	Target "Motif:rnd-4_family-40" 1135 1207
Chr2	RepeatMasker	similarity	3607853	3607956	5.8	-	.	Target "Motif:rnd-2_family-37" 1883 1986
Chr2	RepeatMasker	similarity	3608766	3608861	9.4	+	.	Target "Motif:rnd-1_family-5" 1016 1087
Chr2	RepeatMasker	similarity	3609007	3609232	5.8	+	.	Target "Motif:rnd-4_family-40" 610 837
Chr2	RepeatMasker	similarity	3609225	3610977	7.2	+	.	Target "Motif:rnd-4_family-40" 1 1789
Chr2	RepeatMasker	similarity	3611227	3611301	13.3	+	.	Target "Motif:rnd-2_family-37" 3384 3458
Chr2	RepeatMasker	similarity	3611682	3611764	16.9	+	.	Target "Motif:rnd-1_family-5" 602 702
Chr2	RepeatMasker	similarity	3611952	3612070	20.0	-	.	Target "Motif:rnd-1_family-1" 1073 1178
Chr2	RepeatMasker	similarity	3613698	3613828	3.1	-	.	Target "Motif:rnd-2_family-37" 1338 1466
Chr2	RepeatMasker	similarity	3614155	3614227	20.6	+	.	Target "Motif:rnd-4_family-40" 1135 1207
Chr2	RepeatMasker	similarity	3614987	3615090	5.8	-	.	Target "Motif:rnd-2_family-37" 1883 1986
Chr2	RepeatMasker	similarity	3615900	3615995	9.4	+	.	Target "Motif:rnd-1_family-5" 1016 1087
Chr2	RepeatMasker	similarity	3616141	3616366	5.8	+	.	Target "Motif:rnd-4_family-40" 610 837
Chr2	RepeatMasker	similarity	3616359	3617032	3.9	+	.	Target "Motif:rnd-4_family-40" 1 585
Chr2	RepeatMasker	similarity	3731205	3731599	27.6	+	.	Target "Motif:rnd-1_family-49" 10 395
Chr2	RepeatMasker	similarity	3840821	3840908	4.2	+	.	Target "Motif:rnd-1_family-1" 1074 1147
Chr2	RepeatMasker	similarity	3893591	3893752	10.5	+	.	Target "Motif:rnd-1_family-44" 10 178
Chr2	RepeatMasker	similarity	3895166	3895298	4.5	-	.	Target "Motif:rnd-1_family-44" 10 146
Chr2	RepeatMasker	similarity	3907230	3907335	14.2	-	.	Target "Motif:rnd-2_family-37" 1345 1462
Chr2	RepeatMasker	similarity	4155169	4155246	2.6	+	.	Target "Motif:rnd-1_family-5" 1011 1088
Chr2	RepeatMasker	similarity	4671947	4672070	18.3	+	.	Target "Motif:rnd-3_family-14" 318 451
Chr2	RepeatMasker	similarity	4672110	4672670	22.7	+	.	Target "Motif:rnd-1_family-21" 2 576
Chr2	RepeatMasker	similarity	4673411	4673564	7.3	+	.	Target "Motif:rnd-1_family-21" 948 1098
Chr2	RepeatMasker	similarity	4675029	4676108	9.9	-	.	Target "Motif:rnd-1_family-21" 1 1098
Chr2	RepeatMasker	similarity	4912315	4912451	24.2	-	.	Target "Motif:rnd-3_family-14" 244 385
Chr2	RepeatMasker	similarity	4937850	4938286	12.0	+	.	Target "Motif:rnd-3_family-14" 1 451
Chr2	RepeatMasker	similarity	5051571	5051604	8.8	-	.	Target "Motif:rnd-3_family-170" 108 142
Chr2	RepeatMasker	similarity	5053932	5054000	13.4	-	.	Target "Motif:rnd-1_family-31" 784 860
Chr2	RepeatMasker	similarity	5056405	5056473	13.7	-	.	Target "Motif:rnd-1_family-31" 798 860
Chr2	RepeatMasker	similarity	5058536	5058604	13.4	-	.	Target "Motif:rnd-1_family-31" 784 860
Chr2	RepeatMasker	similarity	5073150	5073171	18.9	+	.	Target "Motif:rnd-1_family-31" 762 791
Chr2	RepeatMasker	similarity	5078634	5078655	18.9	+	.	Target "Motif:rnd-1_family-31" 762 791
Chr2	RepeatMasker	similarity	5084118	5084139	14.4	+	.	Target "Motif:rnd-1_family-31" 762 791
Chr2	RepeatMasker	similarity	5089602	5089623	14.4	+	.	Target "Motif:rnd-1_family-31" 762 791
Chr2	RepeatMasker	similarity	5105126	5105147	18.5	+	.	Target "Motif:rnd-1_family-31" 762 831
Chr2	RepeatMasker	similarity	5116154	5116400	15.9	-	.	Target "Motif:rnd-1_family-31" 780 1072
Chr2	RepeatMasker	similarity	5125982	5126246	0.4	+	.	Target "Motif:rnd-1_family-9" 6918 7182
Chr2	RepeatMasker	similarity	5128461	5128490	9.5	+	.	Target "Motif:rnd-1_family-9" 1 237
Chr2	RepeatMasker	similarity	5128491	5134653	5.4	-	.	Target "Motif:rnd-1_family-4" 2311 8600
Chr2	RepeatMasker	similarity	5134654	5135501	9.5	+	.	Target "Motif:rnd-1_family-9" 238 7182
Chr2	RepeatMasker	similarity	5141313	5142333	14.0	-	.	Target "Motif:rnd-1_family-31" 1 1072
Chr2	RepeatMasker	similarity	5145628	5145892	0.4	+	.	Target "Motif:rnd-1_family-9" 6918 7182
Chr2	RepeatMasker	similarity	5154302	5155322	13.9	-	.	Target "Motif:rnd-1_family-31" 1 1072
Chr2	RepeatMasker	similarity	5170888	5170994	13.1	-	.	Target "Motif:rnd-3_family-14" 1 107
Chr2	RepeatMasker	similarity	5175248	5175574	0.3	-	.	Target "Motif:rnd-1_family-1" 33 359
Chr2	RepeatMasker	similarity	5175611	5176998	1.9	-	.	Target "Motif:rnd-2_family-37" 2791 4177
Chr2	RepeatMasker	similarity	5177055	5177903	1.9	-	.	Target "Motif:rnd-2_family-37" 2011 2790
Chr2	RepeatMasker	similarity	5178178	5178208	0.0	-	.	Target "Motif:rnd-1_family-1" 5618 5648
Chr2	RepeatMasker	similarity	5178743	5182356	4.6	-	.	Target "Motif:rnd-1_family-4" 4446 8060
Chr2	RepeatMasker	similarity	5182384	5182589	4.4	-	.	Target "Motif:rnd-1_family-42" 1 206
Chr2	RepeatMasker	similarity	5184450	5184714	1.1	-	.	Target "Motif:rnd-1_family-9" 6918 7182
Chr2	RepeatMasker	similarity	5198655	5198685	0.0	+	.	Target "Motif:rnd-1_family-1" 5618 5648
Chr2	RepeatMasker	similarity	5198960	5199823	2.4	+	.	Target "Motif:rnd-2_family-37" 7243 8084
Chr2	RepeatMasker	similarity	5199880	5201265	2.4	+	.	Target "Motif:rnd-2_family-37" 8085 9531
Chr2	RepeatMasker	similarity	5201266	5201294	0.9	+	.	Target "Motif:rnd-1_family-1" 1 57
Chr2	RepeatMasker	similarity	5201330	5203627	0.9	+	.	Target "Motif:rnd-1_family-1" 58 2355
Chr2	RepeatMasker	similarity	5203657	5204706	0.9	+	.	Target "Motif:rnd-1_family-1" 2356 3434
Chr2	RepeatMasker	similarity	5204739	5207741	0.9	+	.	Target "Motif:rnd-1_family-1" 3435 8083
Chr2	RepeatMasker	similarity	5207798	5209206	1.2	+	.	Target "Motif:rnd-2_family-37" 8084 9461
Chr2	RepeatMasker	similarity	5209236	5209536	1.2	+	.	Target "Motif:rnd-4_family-17" 1518 1834
Chr2	RepeatMasker	similarity	5214288	5214783	4.0	+	.	Target "Motif:rnd-1_family-2" 2893 3389
Chr2	RepeatMasker	similarity	5214748	5215837	0.1	+	.	Target "Motif:rnd-1_family-1" 344 1438
Chr2	RepeatMasker	similarity	5216148	5217070	0.6	+	.	Target "Motif:rnd-1_family-1" 1434 2356
Chr2	RepeatMasker	similarity	5217100	5218148	0.6	+	.	Target "Motif:rnd-1_family-1" 2357 3435
Chr2	RepeatMasker	similarity	5218181	5220963	0.6	+	.	Target "Motif:rnd-1_family-1" 3436 6261
Chr2	RepeatMasker	similarity	5224454	5224922	0.4	-	.	Target "Motif:rnd-1_family-2" 2893 3360
Chr2	RepeatMasker	similarity	5229207	5229682	1.1	-	.	Target "Motif:rnd-1_family-2" 2885 3359
Chr2	RepeatMasker	similarity	5231808	5233235	1.0	+	.	Target "Motif:rnd-1_family-1" 928 2356
Chr2	RepeatMasker	similarity	5233265	5234313	1.0	+	.	Target "Motif:rnd-1_family-1" 2357 3435
Chr2	RepeatMasker	similarity	5234346	5237349	1.0	+	.	Target "Motif:rnd-1_family-1" 3436 8083
Chr2	RepeatMasker	similarity	5237406	5238796	1.1	+	.	Target "Motif:rnd-2_family-37" 8084 9461
Chr2	RepeatMasker	similarity	5238797	5238814	0.7	+	.	Target "Motif:rnd-1_family-1" 42 58
Chr2	RepeatMasker	similarity	5238844	5239717	0.7	+	.	Target "Motif:rnd-4_family-17" 1517 2123
Chr2	RepeatMasker	similarity	5245337	5246764	1.0	+	.	Target "Motif:rnd-1_family-1" 928 2356
Chr2	RepeatMasker	similarity	5246794	5247841	1.0	+	.	Target "Motif:rnd-1_family-1" 2357 3435
Chr2	RepeatMasker	similarity	5247874	5250882	1.0	+	.	Target "Motif:rnd-1_family-1" 3436 8083
Chr2	RepeatMasker	similarity	5250939	5252326	2.5	+	.	Target "Motif:rnd-2_family-37" 8084 9455
Chr2	RepeatMasker	similarity	5252363	5254691	0.8	+	.	Target "Motif:rnd-1_family-1" 27 2356
Chr2	RepeatMasker	similarity	5254721	5255769	0.8	+	.	Target "Motif:rnd-1_family-1" 2357 3435
Chr2	RepeatMasker	similarity	5255802	5258829	0.8	+	.	Target "Motif:rnd-1_family-1" 3436 8094
Chr2	RepeatMasker	similarity	5258886	5260276	1.1	+	.	Target "Motif:rnd-2_family-37" 8095 9462
Chr2	RepeatMasker	similarity	5260277	5260294	0.6	+	.	Target "Motif:rnd-1_family-1" 42 58
Chr2	RepeatMasker	similarity	5260324	5262621	0.6	+	.	Target "Motif:rnd-1_family-1" 59 2356
Chr2	RepeatMasker	similarity	5262651	5263700	0.6	+	.	Target "Motif:rnd-1_family-1" 2357 3435
Chr2	RepeatMasker	similarity	5263733	5266721	0.6	+	.	Target "Motif:rnd-1_family-1" 3436 6443
Chr2	RepeatMasker	similarity	5266778	5268163	1.5	+	.	Target "Motif:rnd-2_family-37" 8057 9530
Chr2	RepeatMasker	similarity	5268164	5268192	0.6	+	.	Target "Motif:rnd-1_family-1" 1 57
Chr2	RepeatMasker	similarity	5268234	5270531	0.6	+	.	Target "Motif:rnd-1_family-1" 58 2355
Chr2	RepeatMasker	similarity	5270561	5271608	0.6	+	.	Target "Motif:rnd-1_family-1" 2356 3434
Chr2	RepeatMasker	similarity	5271641	5274636	0.6	+	.	Target "Motif:rnd-1_family-1" 3435 6442
Chr2	RepeatMasker	similarity	5274693	5275969	1.6	+	.	Target "Motif:rnd-2_family-37" 8057 9344
Chr2	RepeatMasker	similarity	5281294	5281307	14.6	+	.	Target "Motif:rnd-1_family-31" 770 784
Chr2	RepeatMasker	similarity	5286870	5286988	0.8	+	.	Target "Motif:rnd-4_family-17" 1348 1517
Chr2	RepeatMasker	similarity	5286989	5287006	0.2	+	.	Target "Motif:rnd-1_family-1" 42 58
Chr2	RepeatMasker	similarity	5287036	5289333	0.2	+	.	Target "Motif:rnd-1_family-1" 59 2384
Chr2	RepeatMasker	similarity	5289363	5290412	0.7	+	.	Target "Motif:rnd-1_family-1" 2357 3435
Chr2	RepeatMasker	similarity	5290445	5293420	0.7	+	.	Target "Motif:rnd-1_family-1" 3436 6443
Chr2	RepeatMasker	similarity	5293477	5294751	1.6	+	.	Target "Motif:rnd-2_family-37" 8057 9344
Chr2	RepeatMasker	similarity	5300060	5300073	14.6	+	.	Target "Motif:rnd-1_family-31" 770 784
Chr2	RepeatMasker	similarity	5305381	5305394	14.6	+	.	Target "Motif:rnd-1_family-31" 770 784
Chr2	RepeatMasker	similarity	5305734	5305870	1.1	+	.	Target "Motif:rnd-4_family-17" 1348 1517
Chr2	RepeatMasker	similarity	5305918	5308215	0.0	+	.	Target "Motif:rnd-1_family-1" 59 2384
Chr2	RepeatMasker	similarity	5308245	5309136	0.0	+	.	Target "Motif:rnd-1_family-1" 2385 3275
Chr2	RepeatMasker	similarity	5309062	5309603	7.7	-	.	Target "Motif:rnd-1_family-2" 2893 3435
Chr2	RepeatMasker	similarity	5314355	5314518	1.3	+	.	Target "Motif:rnd-2_family-37" 4851 5015
Chr2	RepeatMasker	similarity	5314551	5317515	1.3	+	.	Target "Motif:rnd-2_family-37" 5016 8056
Chr2	RepeatMasker	similarity	5317572	5318848	1.3	+	.	Target "Motif:rnd-2_family-37" 8057 9344
Chr2	RepeatMasker	similarity	5324172	5324185	14.6	+	.	Target "Motif:rnd-1_family-31" 770 784
Chr2	RepeatMasker	similarity	5324525	5324661	1.1	+	.	Target "Motif:rnd-4_family-17" 1348 1517
Chr2	RepeatMasker	similarity	5324709	5327006	0.6	+	.	Target "Motif:rnd-1_family-1" 59 2356
Chr2	RepeatMasker	similarity	5327036	5328086	0.6	+	.	Target "Motif:rnd-1_family-1" 2357 3435
Chr2	RepeatMasker	similarity	5328119	5331099	0.6	+	.	Target "Motif:rnd-1_family-1" 3436 6443
Chr2	RepeatMasker	similarity	5331156	5331744	2.0	+	.	Target "Motif:rnd-2_family-37" 8058 8654
Chr2	RepeatMasker	similarity	5336869	5337538	0.1	+	.	Target "Motif:rnd-2_family-37" 3375 4044
Chr2	RepeatMasker	similarity	5343155	5343319	1.1	+	.	Target "Motif:rnd-4_family-17" 1326 1517
Chr2	RepeatMasker	similarity	5343367	5343666	1.1	+	.	Target "Motif:rnd-4_family-17" 1518 1833
Chr2	RepeatMasker	similarity	5348788	5350791	0.8	+	.	Target "Motif:rnd-1_family-1" 347 2356
Chr2	RepeatMasker	similarity	5350821	5351870	0.8	+	.	Target "Motif:rnd-1_family-1" 2357 3435
Chr2	RepeatMasker	similarity	5351898	5354873	0.8	+	.	Target "Motif:rnd-1_family-1" 3436 6443
Chr2	RepeatMasker	similarity	5354930	5356315	1.6	+	.	Target "Motif:rnd-2_family-37" 8057 9530
Chr2	RepeatMasker	similarity	5356316	5356344	0.8	+	.	Target "Motif:rnd-1_family-1" 1 57
Chr2	RepeatMasker	similarity	5356392	5358689	0.8	+	.	Target "Motif:rnd-1_family-1" 58 2355
Chr2	RepeatMasker	similarity	5358719	5359768	0.8	+	.	Target "Motif:rnd-1_family-1" 2356 3434
Chr2	RepeatMasker	similarity	5359796	5362857	0.8	+	.	Target "Motif:rnd-1_family-1" 3435 8084
Chr2	RepeatMasker	similarity	5362914	5364299	2.2	+	.	Target "Motif:rnd-2_family-37" 8085 9531
Chr2	RepeatMasker	similarity	5364300	5364328	0.8	+	.	Target "Motif:rnd-1_family-1" 1 57
Chr2	RepeatMasker	similarity	5364376	5366673	0.8	+	.	Target "Motif:rnd-1_family-1" 58 2355
Chr2	RepeatMasker	similarity	5366703	5367752	0.8	+	.	Target "Motif:rnd-1_family-1" 2356 3434
Chr2	RepeatMasker	similarity	5367785	5370825	0.8	+	.	Target "Motif:rnd-1_family-1" 3435 8058
Chr2	RepeatMasker	similarity	5370882	5372267	1.7	+	.	Target "Motif:rnd-2_family-37" 8059 9531
Chr2	RepeatMasker	similarity	5372268	5372296	0.8	+	.	Target "Motif:rnd-1_family-1" 1 57
Chr2	RepeatMasker	similarity	5372344	5374641	0.8	+	.	Target "Motif:rnd-1_family-1" 58 2355
Chr2	RepeatMasker	similarity	5374671	5375720	0.8	+	.	Target "Motif:rnd-1_family-1" 2356 3434
Chr2	RepeatMasker	similarity	5375753	5378794	0.8	+	.	Target "Motif:rnd-1_family-1" 3435 8058
Chr2	RepeatMasker	similarity	5378851	5380236	1.7	+	.	Target "Motif:rnd-2_family-37" 8059 9531
Chr2	RepeatMasker	similarity	5380237	5380265	0.1	+	.	Target "Motif:rnd-1_family-1" 1 57
Chr2	RepeatMasker	similarity	5380307	5382604	0.1	+	.	Target "Motif:rnd-1_family-1" 58 2383
Chr2	RepeatMasker	similarity	5382634	5382978	0.1	+	.	Target "Motif:rnd-1_family-1" 2384 2728
Chr2	RepeatMasker	similarity	5382979	5383447	0.4	+	.	Target "Motif:rnd-1_family-2" 2893 3360
Chr2	RepeatMasker	similarity	5383447	5384156	1.0	+	.	Target "Motif:rnd-1_family-1" 2726 3436
Chr2	RepeatMasker	similarity	5384189	5387099	1.0	+	.	Target "Motif:rnd-1_family-1" 3437 6389
Chr2	RepeatMasker	similarity	5387100	5387364	0.0	+	.	Target "Motif:rnd-1_family-9" 6918 7182
Chr2	RepeatMasker	similarity	5387365	5387495	1.9	+	.	Target "Motif:rnd-2_family-37" 2619 2762
Chr2	RepeatMasker	similarity	5387552	5388937	1.9	+	.	Target "Motif:rnd-2_family-37" 2763 4225
Chr2	RepeatMasker	similarity	5388938	5388966	0.9	+	.	Target "Motif:rnd-1_family-1" 1 57
Chr2	RepeatMasker	similarity	5389002	5391249	0.9	+	.	Target "Motif:rnd-1_family-1" 58 2305
Chr2	RepeatMasker	similarity	5391283	5391304	0.9	+	.	Target "Motif:rnd-1_family-1" 2306 2354
Chr2	RepeatMasker	similarity	5391334	5392382	0.9	+	.	Target "Motif:rnd-1_family-1" 2355 3433
Chr2	RepeatMasker	similarity	5392420	5395461	0.9	+	.	Target "Motif:rnd-1_family-1" 3434 8058
Chr2	RepeatMasker	similarity	5395518	5396901	1.6	+	.	Target "Motif:rnd-2_family-37" 8059 9531
Chr2	RepeatMasker	similarity	5396902	5396930	0.3	+	.	Target "Motif:rnd-1_family-1" 1 57
Chr2	RepeatMasker	similarity	5396978	5399275	0.3	+	.	Target "Motif:rnd-1_family-1" 58 2383
Chr2	RepeatMasker	similarity	5399305	5400353	0.3	+	.	Target "Motif:rnd-1_family-1" 2384 3434
Chr2	RepeatMasker	similarity	5400391	5400714	0.3	+	.	Target "Motif:rnd-1_family-1" 3435 3784
Chr2	RepeatMasker	similarity	5406311	5409023	2.5	+	.	Target "Motif:rnd-2_family-37" 5376 8085
Chr2	RepeatMasker	similarity	5409080	5409377	2.5	+	.	Target "Motif:rnd-2_family-37" 8086 8367
Chr2	RepeatMasker	similarity	5414412	5415527	0.7	+	.	Target "Motif:rnd-4_family-17" 369 1517
Chr2	RepeatMasker	similarity	5415563	5417860	0.8	+	.	Target "Motif:rnd-1_family-1" 59 2356
Chr2	RepeatMasker	similarity	5417897	5418945	0.8	+	.	Target "Motif:rnd-1_family-1" 2357 3435
Chr2	RepeatMasker	similarity	5418983	5422034	0.8	+	.	Target "Motif:rnd-1_family-1" 3436 8094
Chr2	RepeatMasker	similarity	5422091	5423499	1.1	+	.	Target "Motif:rnd-2_family-37" 8095 9462
Chr2	RepeatMasker	similarity	5423529	5425826	0.8	+	.	Target "Motif:rnd-1_family-1" 59 2356
Chr2	RepeatMasker	similarity	5425863	5426911	0.8	+	.	Target "Motif:rnd-1_family-1" 2357 3435
Chr2	RepeatMasker	similarity	5426949	5429970	0.9	+	.	Target "Motif:rnd-1_family-1" 3436 8084
Chr2	RepeatMasker	similarity	5430027	5431435	1.1	+	.	Target "Motif:rnd-2_family-37" 8085 9462
Chr2	RepeatMasker	similarity	5431471	5433768	0.8	+	.	Target "Motif:rnd-1_family-1" 59 2356
Chr2	RepeatMasker	similarity	5433805	5434854	0.8	+	.	Target "Motif:rnd-1_family-1" 2357 3435
Chr2	RepeatMasker	similarity	5434892	5437913	0.9	+	.	Target "Motif:rnd-1_family-1" 3436 8084
Chr2	RepeatMasker	similarity	5437970	5439375	1.0	+	.	Target "Motif:rnd-2_family-37" 8085 9462
Chr2	RepeatMasker	similarity	5439405	5441702	0.7	+	.	Target "Motif:rnd-1_family-1" 59 2356
Chr2	RepeatMasker	similarity	5441739	5445857	0.8	+	.	Target "Motif:rnd-1_family-1" 2357 8085
Chr2	RepeatMasker	similarity	5445914	5447338	2.1	+	.	Target "Motif:rnd-1_family-1" 1 57
Chr2	RepeatMasker	similarity	5447386	5449683	0.8	+	.	Target "Motif:rnd-1_family-1" 58 2355
Chr2	RepeatMasker	similarity	5449720	5450769	0.8	+	.	Target "Motif:rnd-1_family-1" 2356 3437
Chr2	RepeatMasker	similarity	5450827	5453854	0.9	+	.	Target "Motif:rnd-1_family-1" 3438 8084
Chr2	RepeatMasker	similarity	5453911	5455293	2.3	+	.	Target "Motif:rnd-2_family-37" 8085 9456
Chr2	RepeatMasker	similarity	5455327	5457650	0.8	+	.	Target "Motif:rnd-1_family-1" 32 2355
Chr2	RepeatMasker	similarity	5457687	5461805	0.9	+	.	Target "Motif:rnd-1_family-1" 2356 8085
Chr2	RepeatMasker	similarity	5461862	5463246	2.3	+	.	Target "Motif:rnd-2_family-37" 8086 9457
Chr2	RepeatMasker	similarity	5463280	5465603	0.8	+	.	Target "Motif:rnd-1_family-1" 32 2355
Chr2	RepeatMasker	similarity	5465640	5466688	0.8	+	.	Target "Motif:rnd-1_family-1" 2356 3434
Chr2	RepeatMasker	similarity	5466726	5469775	0.8	+	.	Target "Motif:rnd-1_family-1" 3435 8094
Chr2	RepeatMasker	similarity	5469832	5471216	2.3	+	.	Target "Motif:rnd-2_family-37" 8095 9456
Chr2	RepeatMasker	similarity	5471250	5473573	0.7	+	.	Target "Motif:rnd-1_family-1" 32 2355
Chr2	RepeatMasker	similarity	5473610	5474658	0.7	+	.	Target "Motif:rnd-1_family-1" 2356 3436
Chr2	RepeatMasker	similarity	5474701	5477592	0.7	+	.	Target "Motif:rnd-1_family-1" 3437 6350
Chr2	RepeatMasker	similarity	5484582	5484615	0.0	+	.	Target "Motif:rnd-4_family-17" 17 50
Chr2	RepeatMasker	similarity	5484672	5486062	0.2	+	.	Target "Motif:rnd-4_family-17" 92 1482
Chr2	RepeatMasker	similarity	5486102	5488413	0.2	+	.	Target "Motif:rnd-1_family-1" 45 2356
Chr2	RepeatMasker	similarity	5488450	5489499	0.2	+	.	Target "Motif:rnd-1_family-1" 2357 3466
Chr2	RepeatMasker	similarity	5489532	5490924	0.2	+	.	Target "Motif:rnd-1_family-1" 3467 4882
Chr2	RepeatMasker	similarity	5490963	5493949	0.2	+	.	Target "Motif:rnd-1_family-1" 4883 9474
Chr2	RepeatMasker	similarity	5493994	5494760	0.6	+	.	Target "Motif:rnd-2_family-37" 4241 5014
Chr2	RepeatMasker	similarity	5494793	5496199	0.6	+	.	Target "Motif:rnd-2_family-37" 5015 6452
Chr2	RepeatMasker	similarity	5496238	5499229	0.6	+	.	Target "Motif:rnd-2_family-37" 6453 9473
Chr2	RepeatMasker	similarity	5499269	5500035	0.5	+	.	Target "Motif:rnd-2_family-37" 4241 5014
Chr2	RepeatMasker	similarity	5500068	5501474	0.5	+	.	Target "Motif:rnd-2_family-37" 5015 6452
Chr2	RepeatMasker	similarity	5501513	5504490	0.5	+	.	Target "Motif:rnd-2_family-37" 6453 9473
Chr2	RepeatMasker	similarity	5504548	5505314	0.5	+	.	Target "Motif:rnd-2_family-37" 4241 5014
Chr2	RepeatMasker	similarity	5505347	5506752	0.5	+	.	Target "Motif:rnd-2_family-37" 5015 6452
Chr2	RepeatMasker	similarity	5506791	5509766	0.5	+	.	Target "Motif:rnd-2_family-37" 6453 9473
Chr2	RepeatMasker	similarity	5509811	5510577	0.5	+	.	Target "Motif:rnd-2_family-37" 4241 5014
Chr2	RepeatMasker	similarity	5510610	5515037	0.5	+	.	Target "Motif:rnd-2_family-37" 5015 9474
Chr2	RepeatMasker	similarity	5515077	5515843	0.1	+	.	Target "Motif:rnd-2_family-37" 9475 9480
Chr2	RepeatMasker	similarity	5515876	5520268	0.1	+	.	Target "Motif:rnd-4_family-17" 2318 9476
Chr2	RepeatMasker	similarity	5520313	5521079	0.5	+	.	Target "Motif:rnd-2_family-37" 4241 5045
Chr2	RepeatMasker	similarity	5521112	5522518	0.5	+	.	Target "Motif:rnd-2_family-37" 5046 6482
Chr2	RepeatMasker	similarity	5522557	5524091	0.5	+	.	Target "Motif:rnd-2_family-37" 6483 8054
Chr2	RepeatMasker	similarity	5524148	5525538	0.5	+	.	Target "Motif:rnd-2_family-37" 8055 9472
Chr2	RepeatMasker	similarity	5525578	5526344	0.5	+	.	Target "Motif:rnd-2_family-37" 4241 5045
Chr2	RepeatMasker	similarity	5526377	5529360	0.5	+	.	Target "Motif:rnd-2_family-37" 5046 8055
Chr2	RepeatMasker	similarity	5529417	5530807	0.5	+	.	Target "Motif:rnd-2_family-37" 8056 9473
Chr2	RepeatMasker	similarity	5530847	5531613	0.5	+	.	Target "Motif:rnd-2_family-37" 4241 5045
Chr2	RepeatMasker	similarity	5531651	5536063	0.5	+	.	Target "Motif:rnd-2_family-37" 5046 9474
Chr2	RepeatMasker	similarity	5536115	5536881	0.7	+	.	Target "Motif:rnd-2_family-37" 4241 5014
Chr2	RepeatMasker	similarity	5536914	5541309	0.7	+	.	Target "Motif:rnd-2_family-37" 5015 9474
Chr2	RepeatMasker	similarity	5541343	5542253	5.5	+	.	Target "Motif:rnd-2_family-37" 9475 9480
Chr2	RepeatMasker	similarity	5542243	5542322	8.8	+	.	Target "Motif:rnd-1_family-9" 1470 1555
Chr2	RepeatMasker	similarity	5542323	5544949	14.6	+	.	Target "Motif:rnd-2_family-37" 5237 7921
Chr2	RepeatMasker	similarity	5544937	5545182	17.6	+	.	Target "Motif:rnd-1_family-9" 5341 5646
Chr2	RepeatMasker	similarity	5545057	5546034	20.1	+	.	Target "Motif:rnd-2_family-37" 8032 9078
Chr2	RepeatMasker	similarity	5545552	5546298	8.6	+	.	Target "Motif:rnd-1_family-9" 6336 7170
Chr2	RepeatMasker	similarity	5546296	5546433	2.8	+	.	Target "Motif:rnd-2_family-37" 9338 9476
Chr2	RepeatMasker	similarity	5546491	5547257	0.5	+	.	Target "Motif:rnd-2_family-37" 4241 5014
Chr2	RepeatMasker	similarity	5547290	5548696	0.5	+	.	Target "Motif:rnd-2_family-37" 5015 6452
Chr2	RepeatMasker	similarity	5548728	5551709	0.5	+	.	Target "Motif:rnd-2_family-37" 6453 9473
Chr2	RepeatMasker	similarity	5551749	5552515	0.5	+	.	Target "Motif:rnd-2_family-37" 4241 5014
Chr2	RepeatMasker	similarity	5552548	5553961	0.5	+	.	Target "Motif:rnd-2_family-37" 5015 6452
Chr2	RepeatMasker	similarity	5554000	5556971	0.5	+	.	Target "Motif:rnd-2_family-37" 6453 9473
Chr2	RepeatMasker	similarity	5557011	5557777	0.4	+	.	Target "Motif:rnd-2_family-37" 4241 5014
Chr2	RepeatMasker	similarity	5557810	5559223	0.4	+	.	Target "Motif:rnd-2_family-37" 1 1218
Chr2	RepeatMasker	similarity	5559255	5562220	0.8	+	.	Target "Motif:rnd-2_family-37" 1219 4195
Chr2	RepeatMasker	similarity	5562260	5563032	0.8	+	.	Target "Motif:rnd-2_family-37" 4196 5044
Chr2	RepeatMasker	similarity	5563065	5564471	0.8	+	.	Target "Motif:rnd-2_family-37" 5045 6481
Chr2	RepeatMasker	similarity	5564503	5567469	0.8	+	.	Target "Motif:rnd-2_family-37" 6482 9472
Chr2	RepeatMasker	similarity	5567509	5568275	0.4	+	.	Target "Motif:rnd-2_family-37" 4241 5014
Chr2	RepeatMasker	similarity	5568308	5569721	0.4	+	.	Target "Motif:rnd-2_family-37" 1 1218
Chr2	RepeatMasker	similarity	5569753	5572719	0.8	+	.	Target "Motif:rnd-2_family-37" 1219 4195
Chr2	RepeatMasker	similarity	5572765	5573537	0.8	+	.	Target "Motif:rnd-2_family-37" 4196 5044
Chr2	RepeatMasker	similarity	5573570	5574975	0.8	+	.	Target "Motif:rnd-2_family-37" 5045 6481
Chr2	RepeatMasker	similarity	5575007	5577973	0.5	+	.	Target "Motif:rnd-2_family-37" 6482 8477
Chr2	RepeatMasker	similarity	5578013	5578779	0.5	+	.	Target "Motif:rnd-2_family-37" 4241 5014
Chr2	RepeatMasker	similarity	5578812	5580218	0.5	+	.	Target "Motif:rnd-2_family-37" 5015 6452
Chr2	RepeatMasker	similarity	5580250	5583236	0.5	+	.	Target "Motif:rnd-2_family-37" 6453 9473
Chr2	RepeatMasker	similarity	5583282	5584048	0.1	+	.	Target "Motif:rnd-2_family-37" 9474 9479
Chr2	RepeatMasker	similarity	5584081	5585473	0.1	+	.	Target "Motif:rnd-4_family-17" 2318 3715
Chr2	RepeatMasker	similarity	5591138	5594109	0.1	+	.	Target "Motif:rnd-4_family-17" 1 1482
Chr2	RepeatMasker	similarity	5594154	5594920	0.5	+	.	Target "Motif:rnd-2_family-37" 4241 5014
Chr2	RepeatMasker	similarity	5594953	5596352	0.5	+	.	Target "Motif:rnd-2_family-37" 5015 6452
Chr2	RepeatMasker	similarity	5596412	5599393	0.5	+	.	Target "Motif:rnd-2_family-37" 6453 9473
Chr2	RepeatMasker	similarity	5599427	5600193	0.5	+	.	Target "Motif:rnd-2_family-37" 4241 5014
Chr2	RepeatMasker	similarity	5600231	5601623	0.5	+	.	Target "Motif:rnd-2_family-37" 5015 6452
Chr2	RepeatMasker	similarity	5601669	5604590	0.3	+	.	Target "Motif:rnd-4_family-17" 1 1482
Chr2	RepeatMasker	similarity	5604635	5605401	0.4	+	.	Target "Motif:rnd-2_family-37" 4241 5014
Chr2	RepeatMasker	similarity	5605434	5606833	0.4	+	.	Target "Motif:rnd-2_family-37" 1 1218
Chr2	RepeatMasker	similarity	5606879	5609800	1.0	+	.	Target "Motif:rnd-2_family-37" 1219 4195
Chr2	RepeatMasker	similarity	5609834	5610606	1.0	+	.	Target "Motif:rnd-2_family-37" 4196 5044
Chr2	RepeatMasker	similarity	5610639	5612038	1.0	+	.	Target "Motif:rnd-2_family-37" 5045 6481
Chr2	RepeatMasker	similarity	5612070	5614996	0.3	+	.	Target "Motif:rnd-2_family-37" 6454 9474
Chr2	RepeatMasker	similarity	5615042	5615808	0.2	+	.	Target "Motif:rnd-4_family-17" 1483 2317
Chr2	RepeatMasker	similarity	5615841	5616006	0.2	+	.	Target "Motif:rnd-4_family-17" 2318 2481
Chr2	RepeatMasker	similarity	5616125	5616330	1.5	+	.	Target "Motif:rnd-1_family-42" 1 206
Chr2	RepeatMasker	similarity	5621785	5621990	1.5	+	.	Target "Motif:rnd-1_family-42" 1 206
Chr2	RepeatMasker	similarity	5622018	5623256	0.1	+	.	Target "Motif:rnd-2_family-37" 5216 6454
Chr2	RepeatMasker	similarity	5623288	5626214	0.1	+	.	Target "Motif:rnd-2_family-37" 6455 9475
Chr2	RepeatMasker	similarity	5626272	5627038	0.1	+	.	Target "Motif:rnd-4_family-17" 1483 2317
Chr2	RepeatMasker	similarity	5627071	5627628	0.1	+	.	Target "Motif:rnd-4_family-17" 2318 2880
Chr2	RepeatMasker	similarity	5633247	5634086	1.1	+	.	Target "Motif:rnd-2_family-37" 379 1218
Chr2	RepeatMasker	similarity	5634118	5636626	1.1	+	.	Target "Motif:rnd-2_family-37" 1219 3777
Chr2	RepeatMasker	similarity	5642231	5642653	0.1	+	.	Target "Motif:rnd-4_family-17" 1060 1482
Chr2	RepeatMasker	similarity	5642693	5643459	0.1	+	.	Target "Motif:rnd-4_family-17" 1483 2317
Chr2	RepeatMasker	similarity	5643492	5644891	0.1	+	.	Target "Motif:rnd-2_family-37" 1 1218
Chr2	RepeatMasker	similarity	5644923	5647844	0.5	+	.	Target "Motif:rnd-4_family-17" 1 4195
Chr2	RepeatMasker	similarity	5647889	5648655	0.6	+	.	Target "Motif:rnd-2_family-37" 4241 5014
Chr2	RepeatMasker	similarity	5648688	5650087	0.6	+	.	Target "Motif:rnd-2_family-37" 5015 6452
Chr2	RepeatMasker	similarity	5650119	5653110	0.6	+	.	Target "Motif:rnd-2_family-37" 6453 9473
Chr2	RepeatMasker	similarity	5653150	5653916	0.6	+	.	Target "Motif:rnd-2_family-37" 4241 5045
Chr2	RepeatMasker	similarity	5653949	5658376	0.6	+	.	Target "Motif:rnd-2_family-37" 5046 9474
Chr2	RepeatMasker	similarity	5658416	5659182	0.1	+	.	Target "Motif:rnd-2_family-37" 9475 9480
Chr2	RepeatMasker	similarity	5659215	5663576	0.3	+	.	Target "Motif:rnd-4_family-17" 1 5111
Chr2	RepeatMasker	similarity	5663616	5664382	0.1	+	.	Target "Motif:rnd-4_family-17" 1483 2317
Chr2	RepeatMasker	similarity	5664415	5668759	0.3	+	.	Target "Motif:rnd-4_family-17" 1 5111
Chr2	RepeatMasker	similarity	5668804	5669570	0.6	+	.	Target "Motif:rnd-2_family-37" 4241 5045
Chr2	RepeatMasker	similarity	5669603	5674030	0.6	+	.	Target "Motif:rnd-2_family-37" 5046 9474
Chr2	RepeatMasker	similarity	5674070	5674836	0.5	+	.	Target "Motif:rnd-2_family-37" 4241 5045
Chr2	RepeatMasker	similarity	5674869	5679290	0.5	+	.	Target "Motif:rnd-2_family-37" 5046 9474
Chr2	RepeatMasker	similarity	5679336	5679417	2.3	+	.	Target "Motif:rnd-2_family-37" 4241 4322
Chr2	RepeatMasker	similarity	5690074	5690763	0.2	+	.	Target "Motif:rnd-4_family-17" 1598 2318
Chr2	RepeatMasker	similarity	5690796	5695222	0.5	+	.	Target "Motif:rnd-2_family-37" 5047 9475
Chr2	RepeatMasker	similarity	5695262	5696028	0.5	+	.	Target "Motif:rnd-2_family-37" 4241 5014
Chr2	RepeatMasker	similarity	5696066	5697472	0.5	+	.	Target "Motif:rnd-2_family-37" 5015 6452
Chr2	RepeatMasker	similarity	5697504	5700485	0.5	+	.	Target "Motif:rnd-2_family-37" 6453 9473
Chr2	RepeatMasker	similarity	5700531	5701297	0.7	+	.	Target "Motif:rnd-2_family-37" 4241 5014
Chr2	RepeatMasker	similarity	5701325	5702759	0.7	+	.	Target "Motif:rnd-2_family-37" 5015 6452
Chr2	RepeatMasker	similarity	5702791	5705772	0.7	+	.	Target "Motif:rnd-2_family-37" 6453 9473
Chr2	RepeatMasker	similarity	5705818	5706584	0.6	+	.	Target "Motif:rnd-2_family-37" 4241 5045
Chr2	RepeatMasker	similarity	5706612	5708046	0.6	+	.	Target "Motif:rnd-2_family-37" 5046 6482
Chr2	RepeatMasker	similarity	5708085	5709630	0.6	+	.	Target "Motif:rnd-2_family-37" 6483 8054
Chr2	RepeatMasker	similarity	5709687	5711077	0.6	+	.	Target "Motif:rnd-2_family-37" 8055 9472
Chr2	RepeatMasker	similarity	5711117	5711883	0.5	+	.	Target "Motif:rnd-2_family-37" 4241 5014
Chr2	RepeatMasker	similarity	5711921	5716326	0.5	+	.	Target "Motif:rnd-2_family-37" 5015 9474
Chr2	RepeatMasker	similarity	5716366	5716447	2.3	+	.	Target "Motif:rnd-2_family-37" 4241 4322
Chr2	RepeatMasker	similarity	5727104	5727793	0.5	+	.	Target "Motif:rnd-2_family-37" 4319 5046
Chr2	RepeatMasker	similarity	5727826	5732251	0.5	+	.	Target "Motif:rnd-2_family-37" 5047 9475
Chr2	RepeatMasker	similarity	5732291	5733057	0.4	+	.	Target "Motif:rnd-2_family-37" 4241 5014
Chr2	RepeatMasker	similarity	5733090	5737488	0.4	+	.	Target "Motif:rnd-2_family-37" 5015 9474
Chr2	RepeatMasker	similarity	5737528	5738294	0.4	+	.	Target "Motif:rnd-2_family-37" 4241 5014
Chr2	RepeatMasker	similarity	5738327	5742725	0.4	+	.	Target "Motif:rnd-2_family-37" 5015 9474
Chr2	RepeatMasker	similarity	5742771	5743537	0.1	+	.	Target "Motif:rnd-4_family-17" 1483 2317
Chr2	RepeatMasker	similarity	5743570	5746541	0.1	+	.	Target "Motif:rnd-4_family-17" 2318 8055
Chr2	RepeatMasker	similarity	5746598	5748705	1.3	+	.	Target "Motif:rnd-2_family-37" 6834 9096
Chr2	RepeatMasker	similarity	5748761	5749449	2.0	+	.	Target "Motif:rnd-2_family-37" 8058 8778
Chr3	RepeatMasker	similarity	60776	60955	0.3	-	.	Target "Motif:rnd-1_family-20" 2193 2592
Chr3	RepeatMasker	similarity	60956	61702	4.9	+	.	Target "Motif:rnd-3_family-168" 35 809
Chr3	RepeatMasker	similarity	61703	62251	0.3	-	.	Target "Motif:rnd-1_family-20" 970 2192
Chr3	RepeatMasker	similarity	62252	63005	5.3	+	.	Target "Motif:rnd-3_family-168" 35 805
Chr3	RepeatMasker	similarity	63006	63022	0.3	-	.	Target "Motif:rnd-1_family-20" 924 969
Chr3	RepeatMasker	similarity	63010	63630	0.5	-	.	Target "Motif:rnd-1_family-20" 2227 2592
Chr3	RepeatMasker	similarity	63631	64378	4.8	+	.	Target "Motif:rnd-3_family-168" 35 809
Chr3	RepeatMasker	similarity	64379	64926	0.5	-	.	Target "Motif:rnd-1_family-20" 1904 2226
Chr3	RepeatMasker	similarity	64927	65674	5.0	+	.	Target "Motif:rnd-3_family-168" 35 809
Chr3	RepeatMasker	similarity	65675	68896	0.5	-	.	Target "Motif:rnd-1_family-20" 1 1903
Chr3	RepeatMasker	similarity	68893	69656	8.3	+	.	Target "Motif:rnd-3_family-168" 1 809
Chr3	RepeatMasker	similarity	68999	71553	1.0	-	.	Target "Motif:rnd-1_family-20" 1 2592
Chr3	RepeatMasker	similarity	71551	72079	0.5	-	.	Target "Motif:rnd-1_family-20" 981 2592
Chr3	RepeatMasker	similarity	72080	72832	5.3	+	.	Target "Motif:rnd-3_family-168" 35 805
Chr3	RepeatMasker	similarity	72833	72849	0.5	-	.	Target "Motif:rnd-1_family-20" 924 980
Chr3	RepeatMasker	similarity	72837	73457	0.4	-	.	Target "Motif:rnd-1_family-20" 1997 2592
Chr3	RepeatMasker	similarity	73458	74205	4.8	+	.	Target "Motif:rnd-3_family-168" 35 809
Chr3	RepeatMasker	similarity	74206	74754	0.4	-	.	Target "Motif:rnd-1_family-20" 1471 1996
Chr3	RepeatMasker	similarity	74755	75502	4.8	+	.	Target "Motif:rnd-3_family-168" 35 809
Chr3	RepeatMasker	similarity	75503	76051	0.4	-	.	Target "Motif:rnd-1_family-20" 945 1470
Chr3	RepeatMasker	similarity	76052	76804	5.4	+	.	Target "Motif:rnd-3_family-168" 35 805
Chr3	RepeatMasker	similarity	76805	76821	0.4	-	.	Target "Motif:rnd-1_family-20" 924 944
Chr3	RepeatMasker	similarity	76809	77429	0.3	-	.	Target "Motif:rnd-1_family-20" 1997 2592
Chr3	RepeatMasker	similarity	77430	78177	4.8	+	.	Target "Motif:rnd-3_family-168" 35 809
Chr3	RepeatMasker	similarity	78178	78726	0.3	-	.	Target "Motif:rnd-1_family-20" 1471 1996
Chr3	RepeatMasker	similarity	78727	79474	5.0	+	.	Target "Motif:rnd-3_family-168" 35 809
Chr3	RepeatMasker	similarity	79475	80023	0.3	-	.	Target "Motif:rnd-1_family-20" 945 1470
Chr3	RepeatMasker	similarity	80024	80777	5.4	+	.	Target "Motif:rnd-3_family-168" 35 805
Chr3	RepeatMasker	similarity	80778	80794	0.3	-	.	Target "Motif:rnd-1_family-20" 924 944
Chr3	RepeatMasker	similarity	80782	81402	0.8	-	.	Target "Motif:rnd-1_family-20" 1955 2592
Chr3	RepeatMasker	similarity	81403	82150	4.8	+	.	Target "Motif:rnd-3_family-168" 35 809
Chr3	RepeatMasker	similarity	82151	84047	0.8	-	.	Target "Motif:rnd-1_family-20" 1 1954
Chr3	RepeatMasker	similarity	84043	85407	1.7	-	.	Target "Motif:rnd-1_family-20" 1 1402
Chr3	RepeatMasker	similarity	85405	85933	0.6	-	.	Target "Motif:rnd-1_family-20" 981 2592
Chr3	RepeatMasker	similarity	85934	86687	5.4	+	.	Target "Motif:rnd-3_family-168" 35 805
Chr3	RepeatMasker	similarity	86688	86704	0.6	-	.	Target "Motif:rnd-1_family-20" 924 980
Chr3	RepeatMasker	similarity	86692	87312	0.3	-	.	Target "Motif:rnd-1_family-20" 2308 2592
Chr3	RepeatMasker	similarity	87313	88060	4.8	+	.	Target "Motif:rnd-3_family-168" 35 809
Chr3	RepeatMasker	similarity	88061	88609	0.3	-	.	Target "Motif:rnd-1_family-20" 2056 2307
Chr3	RepeatMasker	similarity	88610	89357	4.8	+	.	Target "Motif:rnd-3_family-168" 35 809
Chr3	RepeatMasker	similarity	89358	89906	0.3	-	.	Target "Motif:rnd-1_family-20" 1804 2055
Chr3	RepeatMasker	similarity	89907	90653	4.9	+	.	Target "Motif:rnd-3_family-168" 35 809
Chr3	RepeatMasker	similarity	90654	91202	0.3	-	.	Target "Motif:rnd-1_family-20" 1552 1803
Chr3	RepeatMasker	similarity	91203	91949	5.0	+	.	Target "Motif:rnd-3_family-168" 35 809
Chr3	RepeatMasker	similarity	91950	92498	0.3	-	.	Target "Motif:rnd-1_family-20" 1300 1551
Chr3	RepeatMasker	similarity	92499	93246	5.0	+	.	Target "Motif:rnd-3_family-168" 35 809
Chr3	RepeatMasker	similarity	93247	94419	0.3	-	.	Target "Motif:rnd-1_family-20" 762 1299
Chr3	RepeatMasker	similarity	96510	96544	8.6	+	.	Target "Motif:rnd-3_family-170" 108 142
Chr3	RepeatMasker	similarity	99113	99277	8.5	-	.	Target "Motif:rnd-1_family-20" 764 929
Chr3	RepeatMasker	similarity	99274	99733	5.5	+	.	Target "Motif:rnd-4_family-118" 21 561
Chr3	RepeatMasker	similarity	99954	100135	24.5	-	.	Target "Motif:rnd-1_family-20" 764 929
Chr3	RepeatMasker	similarity	100082	100487	7.1	+	.	Target "Motif:rnd-4_family-119" 1 421
Chr3	RepeatMasker	similarity	100557	100647	7.1	+	.	Target "Motif:rnd-3_family-168" 626 740
Chr3	RepeatMasker	similarity	100767	101634	2.7	+	.	Target "Motif:rnd-4_family-121" 1 834
Chr3	RepeatMasker	similarity	104469	104588	22.2	-	.	Target "Motif:rnd-1_family-20" 799 907
Chr3	RepeatMasker	similarity	143424	143472	4.1	+	.	Target "Motif:rnd-1_family-4" 5912 5960
Chr3	RepeatMasker	similarity	152623	153405	5.8	+	.	Target "Motif:rnd-1_family-25" 425 1248
Chr3	RepeatMasker	similarity	154558	154619	27.4	+	.	Target "Motif:rnd-1_family-25" 83 144
Chr3	RepeatMasker	similarity	155964	156098	23.3	+	.	Target "Motif:rnd-1_family-4" 8359 8495
Chr3	RepeatMasker	similarity	162224	162295	8.3	-	.	Target "Motif:rnd-1_family-25" 309 381
Chr3	RepeatMasker	similarity	162279	162331	9.3	+	.	Target "Motif:rnd-1_family-9" 6918 6970
Chr3	RepeatMasker	similarity	570083	570390	16.0	+	.	Target "Motif:rnd-3_family-14" 46 387
Chr3	RepeatMasker	similarity	570695	571770	6.2	+	.	Target "Motif:rnd-1_family-21" 1 1098
Chr3	RepeatMasker	similarity	573236	574273	3.1	+	.	Target "Motif:rnd-1_family-44" 1 1047
Chr3	RepeatMasker	similarity	574273	575474	6.0	-	.	Target "Motif:rnd-1_family-24" 1 1218
Chr3	RepeatMasker	similarity	577869	577985	25.0	+	.	Target "Motif:rnd-3_family-14" 102 218
Chr3	RepeatMasker	similarity	578410	578841	15.2	-	.	Target "Motif:rnd-3_family-14" 1 451
Chr3	RepeatMasker	similarity	579429	579665	3.8	+	.	Target "Motif:rnd-1_family-41" 1 237
Chr3	RepeatMasker	similarity	580002	580567	23.6	+	.	Target "Motif:rnd-1_family-21" 4 587
Chr3	RepeatMasker	similarity	581297	581434	9.4	+	.	Target "Motif:rnd-1_family-21" 941 1075
Chr3	RepeatMasker	similarity	774889	774969	11.9	-	.	Target "Motif:rnd-1_family-5" 1012 1087
Chr3	RepeatMasker	similarity	891786	892043	29.8	+	.	Target "Motif:rnd-3_family-14" 109 383
Chr3	RepeatMasker	similarity	911727	911970	2.1	+	.	Target "Motif:rnd-3_family-119" 2901 3143
Chr3	RepeatMasker	similarity	1079127	1079248	15.7	+	.	Target "Motif:rnd-1_family-1" 1622 1744
Chr3	RepeatMasker	similarity	1145573	1145916	14.6	+	.	Target "Motif:rnd-3_family-14" 1 388
Chr3	RepeatMasker	similarity	1146004	1147075	5.8	+	.	Target "Motif:rnd-1_family-21" 1 1095
Chr3	RepeatMasker	similarity	1148523	1149561	1.5	+	.	Target "Motif:rnd-1_family-44" 1 1047
Chr3	RepeatMasker	similarity	1149574	1150776	5.0	-	.	Target "Motif:rnd-1_family-24" 1 1218
Chr3	RepeatMasker	similarity	1333997	1334121	15.3	-	.	Target "Motif:rnd-1_family-1" 1621 1745
Chr3	RepeatMasker	similarity	1603000	1604071	5.4	+	.	Target "Motif:rnd-1_family-21" 1 1098
Chr3	RepeatMasker	similarity	1605539	1606575	2.9	+	.	Target "Motif:rnd-1_family-44" 1 1047
Chr3	RepeatMasker	similarity	1606575	1607777	7.5	-	.	Target "Motif:rnd-1_family-24" 1 1218
Chr3	RepeatMasker	similarity	1608386	1608508	32.2	+	.	Target "Motif:rnd-3_family-14" 95 218
Chr3	RepeatMasker	similarity	1609463	1609889	15.9	-	.	Target "Motif:rnd-3_family-14" 1 451
Chr3	RepeatMasker	similarity	1610480	1610717	4.2	+	.	Target "Motif:rnd-1_family-41" 1 238
Chr3	RepeatMasker	similarity	1610719	1610840	12.3	+	.	Target "Motif:rnd-1_family-2" 2892 3013
Chr3	RepeatMasker	similarity	1611053	1611592	21.0	+	.	Target "Motif:rnd-1_family-24" 315 1158
Chr3	RepeatMasker	similarity	1612358	1612512	9.7	+	.	Target "Motif:rnd-1_family-21" 928 1090
Chr3	RepeatMasker	similarity	1639182	1639307	17.1	-	.	Target "Motif:rnd-2_family-37" 8969 9090
Chr3	RepeatMasker	similarity	1763668	1764097	23.5	+	.	Target "Motif:rnd-1_family-1" 2612 3018
Chr3	RepeatMasker	similarity	1763788	1764224	10.8	+	.	Target "Motif:rnd-3_family-14" 1 451
Chr3	RepeatMasker	similarity	1764255	1764379	15.4	+	.	Target "Motif:rnd-1_family-2" 2889 3013
Chr3	RepeatMasker	similarity	1764600	1764739	11.7	-	.	Target "Motif:rnd-1_family-21" 928 1075
Chr3	RepeatMasker	similarity	1765481	1766044	21.0	-	.	Target "Motif:rnd-1_family-24" 778 1158
Chr3	RepeatMasker	similarity	1766257	1766378	13.9	-	.	Target "Motif:rnd-1_family-2" 2892 3013
Chr3	RepeatMasker	similarity	1766380	1766617	4.2	-	.	Target "Motif:rnd-1_family-41" 1 238
Chr3	RepeatMasker	similarity	1767212	1767643	16.6	+	.	Target "Motif:rnd-3_family-14" 1 451
Chr3	RepeatMasker	similarity	1768616	1768732	25.0	-	.	Target "Motif:rnd-3_family-14" 102 218
Chr3	RepeatMasker	similarity	1771124	1772327	4.8	+	.	Target "Motif:rnd-1_family-24" 1 1218
Chr3	RepeatMasker	similarity	1772340	1773378	1.8	-	.	Target "Motif:rnd-1_family-44" 1 1047
Chr3	RepeatMasker	similarity	1774832	1775901	6.0	-	.	Target "Motif:rnd-1_family-21" 1 1098
Chr3	RepeatMasker	similarity	1937782	1937929	27.2	-	.	Target "Motif:rnd-3_family-14" 60 221
Chr3	RepeatMasker	similarity	2128480	2128561	6.1	-	.	Target "Motif:rnd-4_family-17" 3312 3393
Chr3	RepeatMasker	similarity	2217962	2218167	1.5	+	.	Target "Motif:rnd-1_family-42" 1 206
Chr3	RepeatMasker	similarity	2218964	2219847	9.3	-	.	Target "Motif:rnd-1_family-9" 400 7182
Chr3	RepeatMasker	similarity	2219848	2225977	5.0	+	.	Target "Motif:rnd-1_family-4" 2355 8600
Chr3	RepeatMasker	similarity	2225978	2226027	9.3	-	.	Target "Motif:rnd-1_family-9" 1 399
Chr3	RepeatMasker	similarity	2227721	2227735	16.9	+	.	Target "Motif:rnd-1_family-31" 769 791
Chr3	RepeatMasker	similarity	2234047	2234301	5.9	-	.	Target "Motif:rnd-1_family-31" 784 1072
Chr3	RepeatMasker	similarity	2244538	2245421	9.4	-	.	Target "Motif:rnd-1_family-9" 400 7182
Chr3	RepeatMasker	similarity	2245422	2251550	5.0	+	.	Target "Motif:rnd-1_family-4" 2355 8600
Chr3	RepeatMasker	similarity	2251551	2251600	9.4	-	.	Target "Motif:rnd-1_family-9" 1 399
Chr3	RepeatMasker	similarity	2253294	2253308	16.9	+	.	Target "Motif:rnd-1_family-31" 769 791
Chr3	RepeatMasker	similarity	2259619	2259873	5.9	-	.	Target "Motif:rnd-1_family-31" 784 1072
Chr3	RepeatMasker	similarity	2270600	2270877	2.5	-	.	Target "Motif:rnd-1_family-9" 6904 7182
Chr3	RepeatMasker	similarity	2278263	2278277	16.9	+	.	Target "Motif:rnd-1_family-31" 769 791
Chr3	RepeatMasker	similarity	2288114	2288374	11.9	-	.	Target "Motif:rnd-1_family-4" 1648 1908
Chr3	RepeatMasker	similarity	2288978	2289242	1.1	+	.	Target "Motif:rnd-1_family-9" 6918 7182
Chr3	RepeatMasker	similarity	2291685	2291839	30.5	+	.	Target "Motif:rnd-1_family-5" 4709 4863
Chr3	RepeatMasker	similarity	2291907	2292809	4.8	+	.	Target "Motif:rnd-1_family-5" 1447 2365
Chr3	RepeatMasker	similarity	2294267	2295023	14.7	-	.	Target "Motif:rnd-1_family-4" 7857 8639
Chr3	RepeatMasker	similarity	2295554	2296801	2.0	-	.	Target "Motif:rnd-1_family-4" 4514 5761
Chr3	RepeatMasker	similarity	2299967	2300509	2.0	-	.	Target "Motif:rnd-1_family-4" 1633 2175
Chr3	RepeatMasker	similarity	2301951	2302834	9.3	-	.	Target "Motif:rnd-1_family-9" 244 7182
Chr3	RepeatMasker	similarity	2302835	2308960	5.0	+	.	Target "Motif:rnd-1_family-4" 2355 8600
Chr3	RepeatMasker	similarity	2308961	2308989	9.3	-	.	Target "Motif:rnd-1_family-9" 1 243
Chr3	RepeatMasker	similarity	2309750	2309902	1.9	-	.	Target "Motif:rnd-1_family-2" 1 153
Chr3	RepeatMasker	similarity	2310212	2310442	4.1	+	.	Target "Motif:rnd-1_family-5" 84 332
Chr3	RepeatMasker	similarity	2310500	2310516	4.1	+	.	Target "Motif:rnd-1_family-5" 333 345
Chr3	RepeatMasker	similarity	2310550	2311079	4.1	+	.	Target "Motif:rnd-1_family-5" 346 875
Chr3	RepeatMasker	similarity	2311111	2311814	4.1	+	.	Target "Motif:rnd-1_family-5" 876 1609
Chr3	RepeatMasker	similarity	2311297	2312187	0.1	-	.	Target "Motif:rnd-1_family-2" 2002 2892
Chr3	RepeatMasker	similarity	2317859	2318461	0.2	-	.	Target "Motif:rnd-1_family-2" 1404 2006
Chr3	RepeatMasker	similarity	2324131	2325068	0.1	-	.	Target "Motif:rnd-1_family-2" 438 1408
Chr3	RepeatMasker	similarity	2325109	2325509	0.1	-	.	Target "Motif:rnd-1_family-2" 36 437
Chr3	RepeatMasker	similarity	2325875	2326105	4.4	+	.	Target "Motif:rnd-1_family-5" 84 324
Chr3	RepeatMasker	similarity	2326163	2326179	4.4	+	.	Target "Motif:rnd-1_family-5" 325 343
Chr3	RepeatMasker	similarity	2326213	2326743	4.4	+	.	Target "Motif:rnd-1_family-5" 344 874
Chr3	RepeatMasker	similarity	2326775	2327478	4.4	+	.	Target "Motif:rnd-1_family-5" 875 1608
Chr3	RepeatMasker	similarity	2326961	2329381	0.1	-	.	Target "Motif:rnd-1_family-2" 438 2892
Chr3	RepeatMasker	similarity	2329422	2329822	0.1	-	.	Target "Motif:rnd-1_family-2" 36 437
Chr3	RepeatMasker	similarity	2330201	2330428	2.1	+	.	Target "Motif:rnd-1_family-5" 1 298
Chr3	RepeatMasker	similarity	2330486	2330502	2.1	+	.	Target "Motif:rnd-1_family-5" 299 344
Chr3	RepeatMasker	similarity	2330536	2331065	2.1	+	.	Target "Motif:rnd-1_family-5" 345 874
Chr3	RepeatMasker	similarity	2331097	2331800	2.1	+	.	Target "Motif:rnd-1_family-5" 875 1608
Chr3	RepeatMasker	similarity	2331283	2333703	0.1	-	.	Target "Motif:rnd-1_family-2" 438 2892
Chr3	RepeatMasker	similarity	2333744	2334144	0.1	-	.	Target "Motif:rnd-1_family-2" 36 437
Chr3	RepeatMasker	similarity	2334510	2334745	4.7	+	.	Target "Motif:rnd-1_family-5" 84 328
Chr3	RepeatMasker	similarity	2334796	2334812	4.7	+	.	Target "Motif:rnd-1_family-5" 329 344
Chr3	RepeatMasker	similarity	2334846	2335375	4.7	+	.	Target "Motif:rnd-1_family-5" 345 874
Chr3	RepeatMasker	similarity	2335407	2336110	4.7	+	.	Target "Motif:rnd-1_family-5" 875 1608
Chr3	RepeatMasker	similarity	2335593	2338013	0.1	-	.	Target "Motif:rnd-1_family-2" 438 2892
Chr3	RepeatMasker	similarity	2338054	2338454	0.1	-	.	Target "Motif:rnd-1_family-2" 36 437
Chr3	RepeatMasker	similarity	2338827	2339062	4.7	+	.	Target "Motif:rnd-1_family-5" 84 328
Chr3	RepeatMasker	similarity	2339120	2339136	4.7	+	.	Target "Motif:rnd-1_family-5" 329 344
Chr3	RepeatMasker	similarity	2339170	2339699	4.7	+	.	Target "Motif:rnd-1_family-5" 345 874
Chr3	RepeatMasker	similarity	2339731	2340434	4.7	+	.	Target "Motif:rnd-1_family-5" 875 1608
Chr3	RepeatMasker	similarity	2339917	2342337	0.1	-	.	Target "Motif:rnd-1_family-2" 438 2892
Chr3	RepeatMasker	similarity	2342378	2342778	0.1	-	.	Target "Motif:rnd-1_family-2" 36 437
Chr3	RepeatMasker	similarity	2343157	2343384	1.6	+	.	Target "Motif:rnd-1_family-5" 1 298
Chr3	RepeatMasker	similarity	2343442	2343458	1.6	+	.	Target "Motif:rnd-1_family-5" 299 343
Chr3	RepeatMasker	similarity	2343492	2344021	1.6	+	.	Target "Motif:rnd-1_family-5" 344 874
Chr3	RepeatMasker	similarity	2344053	2344756	1.6	+	.	Target "Motif:rnd-1_family-5" 875 1608
Chr3	RepeatMasker	similarity	2344239	2346660	0.1	-	.	Target "Motif:rnd-1_family-2" 438 2892
Chr3	RepeatMasker	similarity	2346701	2347101	0.1	-	.	Target "Motif:rnd-1_family-2" 36 437
Chr3	RepeatMasker	similarity	2347467	2347687	4.2	+	.	Target "Motif:rnd-1_family-5" 84 324
Chr3	RepeatMasker	similarity	2347745	2347761	4.2	+	.	Target "Motif:rnd-1_family-5" 325 344
Chr3	RepeatMasker	similarity	2347795	2348324	4.2	+	.	Target "Motif:rnd-1_family-5" 345 874
Chr3	RepeatMasker	similarity	2348356	2349059	4.2	+	.	Target "Motif:rnd-1_family-5" 875 1608
Chr3	RepeatMasker	similarity	2348542	2350963	0.1	-	.	Target "Motif:rnd-1_family-2" 438 2892
Chr3	RepeatMasker	similarity	2351010	2351410	0.1	-	.	Target "Motif:rnd-1_family-2" 36 437
Chr3	RepeatMasker	similarity	2351783	2352018	4.7	+	.	Target "Motif:rnd-1_family-5" 84 328
Chr3	RepeatMasker	similarity	2352076	2352092	4.7	+	.	Target "Motif:rnd-1_family-5" 329 344
Chr3	RepeatMasker	similarity	2352126	2352655	4.7	+	.	Target "Motif:rnd-1_family-5" 345 874
Chr3	RepeatMasker	similarity	2352687	2353390	4.7	+	.	Target "Motif:rnd-1_family-5" 875 1608
Chr3	RepeatMasker	similarity	2352873	2355717	0.1	-	.	Target "Motif:rnd-1_family-2" 35 2892
Chr3	RepeatMasker	similarity	2356076	2356296	4.2	+	.	Target "Motif:rnd-1_family-5" 84 324
Chr3	RepeatMasker	similarity	2356354	2356370	4.2	+	.	Target "Motif:rnd-1_family-5" 325 344
Chr3	RepeatMasker	similarity	2356404	2356933	4.2	+	.	Target "Motif:rnd-1_family-5" 345 874
Chr3	RepeatMasker	similarity	2356965	2357668	4.2	+	.	Target "Motif:rnd-1_family-5" 875 1608
Chr3	RepeatMasker	similarity	2357151	2359221	0.1	-	.	Target "Motif:rnd-1_family-2" 823 2892
Chr3	RepeatMasker	similarity	2364819	2365174	0.5	-	.	Target "Motif:rnd-1_family-2" 471 833
Chr3	RepeatMasker	similarity	2365215	2365615	0.5	-	.	Target "Motif:rnd-1_family-2" 36 470
Chr3	RepeatMasker	similarity	2365981	2366182	3.5	+	.	Target "Motif:rnd-1_family-5" 84 318
Chr3	RepeatMasker	similarity	2366247	2366263	3.5	+	.	Target "Motif:rnd-1_family-5" 319 343
Chr3	RepeatMasker	similarity	2366297	2366827	3.5	+	.	Target "Motif:rnd-1_family-5" 344 874
Chr3	RepeatMasker	similarity	2366859	2367562	3.5	+	.	Target "Motif:rnd-1_family-5" 875 1608
Chr3	RepeatMasker	similarity	2367045	2369466	0.1	-	.	Target "Motif:rnd-1_family-2" 438 2892
Chr3	RepeatMasker	similarity	2369501	2369901	0.1	-	.	Target "Motif:rnd-1_family-2" 36 437
Chr3	RepeatMasker	similarity	2370267	2370468	3.5	+	.	Target "Motif:rnd-1_family-5" 84 318
Chr3	RepeatMasker	similarity	2370540	2370556	3.5	+	.	Target "Motif:rnd-1_family-5" 319 343
Chr3	RepeatMasker	similarity	2370590	2371120	3.5	+	.	Target "Motif:rnd-1_family-5" 344 874
Chr3	RepeatMasker	similarity	2371152	2371855	3.5	+	.	Target "Motif:rnd-1_family-5" 875 1608
Chr3	RepeatMasker	similarity	2371338	2373759	0.1	-	.	Target "Motif:rnd-1_family-2" 438 2892
Chr3	RepeatMasker	similarity	2373800	2374200	0.1	-	.	Target "Motif:rnd-1_family-2" 36 437
Chr3	RepeatMasker	similarity	2374580	2374781	3.5	+	.	Target "Motif:rnd-1_family-5" 84 318
Chr3	RepeatMasker	similarity	2374846	2374862	3.5	+	.	Target "Motif:rnd-1_family-5" 319 343
Chr3	RepeatMasker	similarity	2374896	2375427	3.5	+	.	Target "Motif:rnd-1_family-5" 344 874
Chr3	RepeatMasker	similarity	2375459	2376162	3.5	+	.	Target "Motif:rnd-1_family-5" 875 1608
Chr3	RepeatMasker	similarity	2375645	2377600	0.1	-	.	Target "Motif:rnd-1_family-2" 937 2892
Chr3	RepeatMasker	similarity	2377601	2377865	0.0	-	.	Target "Motif:rnd-1_family-9" 6918 7182
Chr3	RepeatMasker	similarity	2377863	2378007	0.0	-	.	Target "Motif:rnd-1_family-2" 800 944
Chr3	RepeatMasker	similarity	2383682	2384015	4.4	+	.	Target "Motif:rnd-1_family-5" 4372 4671
Chr3	RepeatMasker	similarity	2384050	2384450	1.6	+	.	Target "Motif:rnd-1_family-5" 4672 5106
Chr3	RepeatMasker	similarity	2384500	2384546	1.6	+	.	Target "Motif:rnd-1_family-5" 5107 5159
Chr3	RepeatMasker	similarity	2384830	2385026	3.5	+	.	Target "Motif:rnd-1_family-5" 84 313
Chr3	RepeatMasker	similarity	2385098	2385114	3.5	+	.	Target "Motif:rnd-1_family-5" 314 330
Chr3	RepeatMasker	similarity	2385148	2385678	3.5	+	.	Target "Motif:rnd-1_family-5" 331 874
Chr3	RepeatMasker	similarity	2385710	2386413	3.5	+	.	Target "Motif:rnd-1_family-5" 875 1608
Chr3	RepeatMasker	similarity	2385896	2388317	0.2	-	.	Target "Motif:rnd-1_family-2" 438 2892
Chr3	RepeatMasker	similarity	2388364	2388764	0.2	-	.	Target "Motif:rnd-1_family-2" 36 437
Chr3	RepeatMasker	similarity	2388814	2388841	0.2	-	.	Target "Motif:rnd-1_family-2" 10 35
Chr3	RepeatMasker	similarity	2389151	2389357	3.7	+	.	Target "Motif:rnd-1_family-5" 84 324
Chr3	RepeatMasker	similarity	2389443	2389459	3.7	+	.	Target "Motif:rnd-1_family-5" 325 343
Chr3	RepeatMasker	similarity	2389493	2390023	3.7	+	.	Target "Motif:rnd-1_family-5" 344 874
Chr3	RepeatMasker	similarity	2390055	2390758	3.7	+	.	Target "Motif:rnd-1_family-5" 875 1608
Chr3	RepeatMasker	similarity	2390241	2393085	0.2	-	.	Target "Motif:rnd-1_family-2" 35 2892
Chr3	RepeatMasker	similarity	2393135	2393162	0.2	-	.	Target "Motif:rnd-1_family-2" 9 34
Chr3	RepeatMasker	similarity	2393472	2393678	3.7	+	.	Target "Motif:rnd-1_family-5" 84 324
Chr3	RepeatMasker	similarity	2393757	2393773	3.7	+	.	Target "Motif:rnd-1_family-5" 325 343
Chr3	RepeatMasker	similarity	2393807	2394337	3.7	+	.	Target "Motif:rnd-1_family-5" 344 874
Chr3	RepeatMasker	similarity	2394369	2395072	3.7	+	.	Target "Motif:rnd-1_family-5" 875 1608
Chr3	RepeatMasker	similarity	2394555	2396976	0.2	-	.	Target "Motif:rnd-1_family-2" 438 2892
Chr3	RepeatMasker	similarity	2397023	2397423	0.2	-	.	Target "Motif:rnd-1_family-2" 36 437
Chr3	RepeatMasker	similarity	2397473	2397500	0.2	-	.	Target "Motif:rnd-1_family-2" 10 35
Chr3	RepeatMasker	similarity	2397798	2398009	4.0	+	.	Target "Motif:rnd-1_family-5" 84 328
Chr3	RepeatMasker	similarity	2398074	2398090	4.0	+	.	Target "Motif:rnd-1_family-5" 329 344
Chr3	RepeatMasker	similarity	2398124	2398653	4.0	+	.	Target "Motif:rnd-1_family-5" 345 874
Chr3	RepeatMasker	similarity	2398685	2399388	4.0	+	.	Target "Motif:rnd-1_family-5" 875 1608
Chr3	RepeatMasker	similarity	2398871	2401292	0.2	-	.	Target "Motif:rnd-1_family-2" 438 2892
Chr3	RepeatMasker	similarity	2401345	2401745	0.2	-	.	Target "Motif:rnd-1_family-2" 36 437
Chr3	RepeatMasker	similarity	2401795	2401822	0.2	-	.	Target "Motif:rnd-1_family-2" 10 35
Chr3	RepeatMasker	similarity	2402120	2402316	3.5	+	.	Target "Motif:rnd-1_family-5" 84 313
Chr3	RepeatMasker	similarity	2402381	2402397	3.5	+	.	Target "Motif:rnd-1_family-5" 314 330
Chr3	RepeatMasker	similarity	2402431	2402961	3.5	+	.	Target "Motif:rnd-1_family-5" 331 874
Chr3	RepeatMasker	similarity	2402993	2403696	3.5	+	.	Target "Motif:rnd-1_family-5" 875 1608
Chr3	RepeatMasker	similarity	2403179	2405600	0.2	-	.	Target "Motif:rnd-1_family-2" 438 2892
Chr3	RepeatMasker	similarity	2405647	2406047	0.2	-	.	Target "Motif:rnd-1_family-2" 36 437
Chr3	RepeatMasker	similarity	2406097	2406124	0.2	-	.	Target "Motif:rnd-1_family-2" 10 35
Chr3	RepeatMasker	similarity	2406422	2406618	3.5	+	.	Target "Motif:rnd-1_family-5" 84 313
Chr3	RepeatMasker	similarity	2406683	2406699	3.5	+	.	Target "Motif:rnd-1_family-5" 314 330
Chr3	RepeatMasker	similarity	2406733	2407262	3.5	+	.	Target "Motif:rnd-1_family-5" 331 874
Chr3	RepeatMasker	similarity	2407294	2407997	3.5	+	.	Target "Motif:rnd-1_family-5" 875 1608
Chr3	RepeatMasker	similarity	2407480	2409901	0.1	-	.	Target "Motif:rnd-1_family-2" 438 2892
Chr3	RepeatMasker	similarity	2409936	2410336	0.1	-	.	Target "Motif:rnd-1_family-2" 36 437
Chr3	RepeatMasker	similarity	2410716	2410929	3.7	+	.	Target "Motif:rnd-1_family-5" 82 324
Chr3	RepeatMasker	similarity	2410960	2410976	3.7	+	.	Target "Motif:rnd-1_family-5" 325 343
Chr3	RepeatMasker	similarity	2411010	2411540	3.7	+	.	Target "Motif:rnd-1_family-5" 344 874
Chr3	RepeatMasker	similarity	2411572	2412275	3.7	+	.	Target "Motif:rnd-1_family-5" 875 1608
Chr3	RepeatMasker	similarity	2411758	2414179	0.1	-	.	Target "Motif:rnd-1_family-2" 438 2892
Chr3	RepeatMasker	similarity	2414208	2414608	0.1	-	.	Target "Motif:rnd-1_family-2" 36 437
Chr3	RepeatMasker	similarity	2414975	2415165	3.1	+	.	Target "Motif:rnd-1_family-5" 92 318
Chr3	RepeatMasker	similarity	2415237	2415253	3.1	+	.	Target "Motif:rnd-1_family-5" 319 343
Chr3	RepeatMasker	similarity	2415287	2415817	3.1	+	.	Target "Motif:rnd-1_family-5" 344 874
Chr3	RepeatMasker	similarity	2415849	2416552	3.1	+	.	Target "Motif:rnd-1_family-5" 875 1608
Chr3	RepeatMasker	similarity	2416035	2418456	0.1	-	.	Target "Motif:rnd-1_family-2" 438 2892
Chr3	RepeatMasker	similarity	2418491	2418926	0.1	-	.	Target "Motif:rnd-1_family-2" 2 437
Chr3	RepeatMasker	similarity	2419244	2419434	3.1	+	.	Target "Motif:rnd-1_family-5" 92 318
Chr3	RepeatMasker	similarity	2419485	2419501	3.1	+	.	Target "Motif:rnd-1_family-5" 319 343
Chr3	RepeatMasker	similarity	2419535	2420065	3.1	+	.	Target "Motif:rnd-1_family-5" 344 874
Chr3	RepeatMasker	similarity	2420097	2420800	3.1	+	.	Target "Motif:rnd-1_family-5" 875 1608
Chr3	RepeatMasker	similarity	2420283	2422704	0.1	-	.	Target "Motif:rnd-1_family-2" 438 2892
Chr3	RepeatMasker	similarity	2422751	2423186	0.1	-	.	Target "Motif:rnd-1_family-2" 2 437
Chr3	RepeatMasker	similarity	2423503	2423699	3.4	+	.	Target "Motif:rnd-1_family-5" 84 318
Chr3	RepeatMasker	similarity	2423764	2423780	3.4	+	.	Target "Motif:rnd-1_family-5" 319 344
Chr3	RepeatMasker	similarity	2423814	2424343	3.4	+	.	Target "Motif:rnd-1_family-5" 345 874
Chr3	RepeatMasker	similarity	2424375	2425078	3.4	+	.	Target "Motif:rnd-1_family-5" 875 1608
Chr3	RepeatMasker	similarity	2424561	2426982	0.1	-	.	Target "Motif:rnd-1_family-2" 438 2892
Chr3	RepeatMasker	similarity	2427017	2427452	0.1	-	.	Target "Motif:rnd-1_family-2" 2 437
Chr3	RepeatMasker	similarity	2427769	2427965	3.4	+	.	Target "Motif:rnd-1_family-5" 84 318
Chr3	RepeatMasker	similarity	2428023	2428039	3.4	+	.	Target "Motif:rnd-1_family-5" 319 343
Chr3	RepeatMasker	similarity	2428073	2428603	3.4	+	.	Target "Motif:rnd-1_family-5" 344 874
Chr3	RepeatMasker	similarity	2428635	2429338	3.4	+	.	Target "Motif:rnd-1_family-5" 875 1608
Chr3	RepeatMasker	similarity	2428821	2431242	0.1	-	.	Target "Motif:rnd-1_family-2" 438 2892
Chr3	RepeatMasker	similarity	2431289	2431689	0.1	-	.	Target "Motif:rnd-1_family-2" 36 437
Chr3	RepeatMasker	similarity	2432056	2432251	3.2	+	.	Target "Motif:rnd-1_family-5" 92 318
Chr3	RepeatMasker	similarity	2432330	2432346	3.2	+	.	Target "Motif:rnd-1_family-5" 319 343
Chr3	RepeatMasker	similarity	2432380	2432910	3.2	+	.	Target "Motif:rnd-1_family-5" 344 874
Chr3	RepeatMasker	similarity	2432942	2433645	3.2	+	.	Target "Motif:rnd-1_family-5" 875 1608
Chr3	RepeatMasker	similarity	2433128	2434520	0.0	-	.	Target "Motif:rnd-1_family-2" 1500 2892
Chr3	RepeatMasker	similarity	2440532	2441565	0.1	-	.	Target "Motif:rnd-1_family-2" 438 1504
Chr3	RepeatMasker	similarity	2441612	2442012	0.1	-	.	Target "Motif:rnd-1_family-2" 36 437
Chr3	RepeatMasker	similarity	2442379	2442574	3.7	+	.	Target "Motif:rnd-1_family-5" 92 318
Chr3	RepeatMasker	similarity	2442646	2442662	3.7	+	.	Target "Motif:rnd-1_family-5" 319 343
Chr3	RepeatMasker	similarity	2442696	2443226	3.7	+	.	Target "Motif:rnd-1_family-5" 344 904
Chr3	RepeatMasker	similarity	2443258	2443669	3.7	+	.	Target "Motif:rnd-1_family-5" 905 1316
Chr3	RepeatMasker	similarity	2449346	2451546	0.1	-	.	Target "Motif:rnd-1_family-2" 438 2671
Chr3	RepeatMasker	similarity	2451581	2452016	0.1	-	.	Target "Motif:rnd-1_family-2" 2 437
Chr3	RepeatMasker	similarity	2452327	2452517	3.2	+	.	Target "Motif:rnd-1_family-5" 92 318
Chr3	RepeatMasker	similarity	2452575	2452591	3.2	+	.	Target "Motif:rnd-1_family-5" 319 344
Chr3	RepeatMasker	similarity	2452625	2453154	3.2	+	.	Target "Motif:rnd-1_family-5" 345 874
Chr3	RepeatMasker	similarity	2453186	2453889	3.2	+	.	Target "Motif:rnd-1_family-5" 875 1608
Chr3	RepeatMasker	similarity	2453372	2455793	0.1	-	.	Target "Motif:rnd-1_family-2" 438 2892
Chr3	RepeatMasker	similarity	2455828	2456263	0.1	-	.	Target "Motif:rnd-1_family-2" 2 437
Chr3	RepeatMasker	similarity	2456573	2456769	3.4	+	.	Target "Motif:rnd-1_family-5" 84 318
Chr3	RepeatMasker	similarity	2456820	2456836	3.4	+	.	Target "Motif:rnd-1_family-5" 319 344
Chr3	RepeatMasker	similarity	2456870	2457399	3.4	+	.	Target "Motif:rnd-1_family-5" 345 874
Chr3	RepeatMasker	similarity	2457431	2458134	3.4	+	.	Target "Motif:rnd-1_family-5" 875 1608
Chr3	RepeatMasker	similarity	2457617	2460038	0.1	-	.	Target "Motif:rnd-1_family-2" 438 2892
Chr3	RepeatMasker	similarity	2460073	2460508	0.1	-	.	Target "Motif:rnd-1_family-2" 2 437
Chr3	RepeatMasker	similarity	2460818	2461014	3.4	+	.	Target "Motif:rnd-1_family-5" 84 318
Chr3	RepeatMasker	similarity	2461079	2461095	3.4	+	.	Target "Motif:rnd-1_family-5" 319 343
Chr3	RepeatMasker	similarity	2461129	2461659	3.4	+	.	Target "Motif:rnd-1_family-5" 344 874
Chr3	RepeatMasker	similarity	2461691	2462394	3.4	+	.	Target "Motif:rnd-1_family-5" 875 1608
Chr3	RepeatMasker	similarity	2461877	2464298	0.2	-	.	Target "Motif:rnd-1_family-2" 438 2892
Chr3	RepeatMasker	similarity	2464333	2464733	0.2	-	.	Target "Motif:rnd-1_family-2" 36 437
Chr3	RepeatMasker	similarity	2464783	2464810	0.2	-	.	Target "Motif:rnd-1_family-2" 10 35
Chr3	RepeatMasker	similarity	2465108	2465304	3.5	+	.	Target "Motif:rnd-1_family-5" 84 313
Chr3	RepeatMasker	similarity	2465369	2465385	3.5	+	.	Target "Motif:rnd-1_family-5" 314 330
Chr3	RepeatMasker	similarity	2465419	2465949	3.5	+	.	Target "Motif:rnd-1_family-5" 331 874
Chr3	RepeatMasker	similarity	2465981	2466684	3.5	+	.	Target "Motif:rnd-1_family-5" 875 1608
Chr3	RepeatMasker	similarity	2466167	2468591	0.0	-	.	Target "Motif:rnd-1_family-2" 468 2892
Chr3	RepeatMasker	similarity	2475552	2475571	1.3	-	.	Target "Motif:rnd-1_family-2" 437 457
Chr3	RepeatMasker	similarity	2475606	2476041	1.3	-	.	Target "Motif:rnd-1_family-2" 1 436
Chr3	RepeatMasker	similarity	2476351	2476557	3.4	+	.	Target "Motif:rnd-1_family-5" 84 318
Chr3	RepeatMasker	similarity	2476622	2476638	3.4	+	.	Target "Motif:rnd-1_family-5" 319 343
Chr3	RepeatMasker	similarity	2476672	2477202	3.4	+	.	Target "Motif:rnd-1_family-5" 344 874
Chr3	RepeatMasker	similarity	2477234	2477937	3.4	+	.	Target "Motif:rnd-1_family-5" 875 1608
Chr3	RepeatMasker	similarity	2477420	2479841	0.1	-	.	Target "Motif:rnd-1_family-2" 438 2892
Chr3	RepeatMasker	similarity	2479870	2480305	0.1	-	.	Target "Motif:rnd-1_family-2" 2 437
Chr3	RepeatMasker	similarity	2480616	2480811	3.2	+	.	Target "Motif:rnd-1_family-5" 92 318
Chr3	RepeatMasker	similarity	2480862	2480878	3.2	+	.	Target "Motif:rnd-1_family-5" 319 343
Chr3	RepeatMasker	similarity	2480912	2481442	3.2	+	.	Target "Motif:rnd-1_family-5" 344 874
Chr3	RepeatMasker	similarity	2481474	2482177	3.2	+	.	Target "Motif:rnd-1_family-5" 875 1608
Chr3	RepeatMasker	similarity	2481660	2484081	0.0	-	.	Target "Motif:rnd-1_family-2" 438 2892
Chr3	RepeatMasker	similarity	2484116	2484516	0.0	-	.	Target "Motif:rnd-1_family-2" 36 437
Chr3	RepeatMasker	similarity	2484868	2485064	3.4	+	.	Target "Motif:rnd-1_family-5" 84 318
Chr3	RepeatMasker	similarity	2485129	2485145	3.4	+	.	Target "Motif:rnd-1_family-5" 319 343
Chr3	RepeatMasker	similarity	2485179	2485709	3.4	+	.	Target "Motif:rnd-1_family-5" 344 874
Chr3	RepeatMasker	similarity	2485741	2486444	3.4	+	.	Target "Motif:rnd-1_family-5" 875 1608
Chr3	RepeatMasker	similarity	2485927	2488348	0.1	-	.	Target "Motif:rnd-1_family-2" 438 2892
Chr3	RepeatMasker	similarity	2488383	2488818	0.1	-	.	Target "Motif:rnd-1_family-2" 2 437
Chr3	RepeatMasker	similarity	2489128	2489329	3.4	+	.	Target "Motif:rnd-1_family-5" 84 318
Chr3	RepeatMasker	similarity	2489401	2489417	3.4	+	.	Target "Motif:rnd-1_family-5" 319 343
Chr3	RepeatMasker	similarity	2489451	2489981	3.4	+	.	Target "Motif:rnd-1_family-5" 344 874
Chr3	RepeatMasker	similarity	2490013	2490716	3.4	+	.	Target "Motif:rnd-1_family-5" 875 1608
Chr3	RepeatMasker	similarity	2490199	2492620	0.1	-	.	Target "Motif:rnd-1_family-2" 438 2892
Chr3	RepeatMasker	similarity	2492649	2493084	0.1	-	.	Target "Motif:rnd-1_family-2" 2 437
Chr3	RepeatMasker	similarity	2493394	2493590	3.4	+	.	Target "Motif:rnd-1_family-5" 84 318
Chr3	RepeatMasker	similarity	2493641	2493657	3.4	+	.	Target "Motif:rnd-1_family-5" 319 344
Chr3	RepeatMasker	similarity	2493691	2494220	3.4	+	.	Target "Motif:rnd-1_family-5" 345 874
Chr3	RepeatMasker	similarity	2494252	2494955	3.4	+	.	Target "Motif:rnd-1_family-5" 875 1608
Chr3	RepeatMasker	similarity	2494438	2496859	0.1	-	.	Target "Motif:rnd-1_family-2" 438 2892
Chr3	RepeatMasker	similarity	2496888	2497323	0.1	-	.	Target "Motif:rnd-1_family-2" 2 437
Chr3	RepeatMasker	similarity	2497634	2497829	3.2	+	.	Target "Motif:rnd-1_family-5" 92 318
Chr3	RepeatMasker	similarity	2497880	2497896	3.2	+	.	Target "Motif:rnd-1_family-5" 319 343
Chr3	RepeatMasker	similarity	2497930	2498460	3.2	+	.	Target "Motif:rnd-1_family-5" 344 874
Chr3	RepeatMasker	similarity	2498492	2499195	3.2	+	.	Target "Motif:rnd-1_family-5" 875 1608
Chr3	RepeatMasker	similarity	2498678	2501099	0.1	-	.	Target "Motif:rnd-1_family-2" 438 2892
Chr3	RepeatMasker	similarity	2501134	2501569	0.1	-	.	Target "Motif:rnd-1_family-2" 2 437
Chr3	RepeatMasker	similarity	2501880	2502075	3.3	+	.	Target "Motif:rnd-1_family-5" 92 318
Chr3	RepeatMasker	similarity	2502133	2502149	3.3	+	.	Target "Motif:rnd-1_family-5" 319 343
Chr3	RepeatMasker	similarity	2502183	2502713	3.3	+	.	Target "Motif:rnd-1_family-5" 344 874
Chr3	RepeatMasker	similarity	2502745	2503448	3.3	+	.	Target "Motif:rnd-1_family-5" 875 1608
Chr3	RepeatMasker	similarity	2502931	2505352	0.1	-	.	Target "Motif:rnd-1_family-2" 438 2892
Chr3	RepeatMasker	similarity	2505387	2505822	0.1	-	.	Target "Motif:rnd-1_family-2" 2 437
Chr3	RepeatMasker	similarity	2506133	2506328	3.3	+	.	Target "Motif:rnd-1_family-5" 92 318
Chr3	RepeatMasker	similarity	2506386	2506402	3.3	+	.	Target "Motif:rnd-1_family-5" 319 343
Chr3	RepeatMasker	similarity	2506436	2506966	3.3	+	.	Target "Motif:rnd-1_family-5" 344 874
Chr3	RepeatMasker	similarity	2506998	2507701	3.3	+	.	Target "Motif:rnd-1_family-5" 875 1608
Chr3	RepeatMasker	similarity	2507184	2509605	0.1	-	.	Target "Motif:rnd-1_family-2" 438 2892
Chr3	RepeatMasker	similarity	2509640	2510075	0.1	-	.	Target "Motif:rnd-1_family-2" 2 437
Chr3	RepeatMasker	similarity	2510386	2510576	3.2	+	.	Target "Motif:rnd-1_family-5" 92 318
Chr3	RepeatMasker	similarity	2510627	2510643	3.2	+	.	Target "Motif:rnd-1_family-5" 319 343
Chr3	RepeatMasker	similarity	2510677	2511207	3.2	+	.	Target "Motif:rnd-1_family-5" 344 874
Chr3	RepeatMasker	similarity	2511239	2511942	3.2	+	.	Target "Motif:rnd-1_family-5" 875 1608
Chr3	RepeatMasker	similarity	2511425	2513844	0.1	-	.	Target "Motif:rnd-1_family-2" 438 2892
Chr3	RepeatMasker	similarity	2513879	2514314	0.1	-	.	Target "Motif:rnd-1_family-2" 2 437
Chr3	RepeatMasker	similarity	2514625	2514815	3.2	+	.	Target "Motif:rnd-1_family-5" 92 318
Chr3	RepeatMasker	similarity	2514859	2514875	3.2	+	.	Target "Motif:rnd-1_family-5" 319 343
Chr3	RepeatMasker	similarity	2514909	2515439	3.2	+	.	Target "Motif:rnd-1_family-5" 344 874
Chr3	RepeatMasker	similarity	2515471	2516174	3.2	+	.	Target "Motif:rnd-1_family-5" 875 1608
Chr3	RepeatMasker	similarity	2515657	2518078	0.1	-	.	Target "Motif:rnd-1_family-2" 438 2892
Chr3	RepeatMasker	similarity	2518113	2518548	0.1	-	.	Target "Motif:rnd-1_family-2" 2 437
Chr3	RepeatMasker	similarity	2518859	2519054	3.3	+	.	Target "Motif:rnd-1_family-5" 92 318
Chr3	RepeatMasker	similarity	2519112	2519128	3.3	+	.	Target "Motif:rnd-1_family-5" 319 343
Chr3	RepeatMasker	similarity	2519162	2519690	3.3	+	.	Target "Motif:rnd-1_family-5" 344 874
Chr3	RepeatMasker	similarity	2519722	2520425	3.3	+	.	Target "Motif:rnd-1_family-5" 875 1608
Chr3	RepeatMasker	similarity	2519908	2521494	0.0	-	.	Target "Motif:rnd-1_family-2" 1306 2892
Chr3	RepeatMasker	similarity	2528454	2529297	0.2	-	.	Target "Motif:rnd-1_family-2" 438 1314
Chr3	RepeatMasker	similarity	2529326	2529761	0.2	-	.	Target "Motif:rnd-1_family-2" 2 437
Chr3	RepeatMasker	similarity	2530085	2530294	3.4	+	.	Target "Motif:rnd-1_family-5" 82 318
Chr3	RepeatMasker	similarity	2530359	2530375	3.4	+	.	Target "Motif:rnd-1_family-5" 319 343
Chr3	RepeatMasker	similarity	2530409	2530939	3.4	+	.	Target "Motif:rnd-1_family-5" 344 874
Chr3	RepeatMasker	similarity	2530971	2531674	3.4	+	.	Target "Motif:rnd-1_family-5" 875 1608
Chr3	RepeatMasker	similarity	2531157	2533578	0.1	-	.	Target "Motif:rnd-1_family-2" 438 2892
Chr3	RepeatMasker	similarity	2533607	2534042	0.1	-	.	Target "Motif:rnd-1_family-2" 2 437
Chr3	RepeatMasker	similarity	2534353	2534575	3.6	-	.	Target "Motif:rnd-1_family-2" 4133 4372
Chr3	RepeatMasker	similarity	2534633	2534649	3.6	-	.	Target "Motif:rnd-1_family-2" 4114 4132
Chr3	RepeatMasker	similarity	2534683	2535212	3.6	-	.	Target "Motif:rnd-1_family-2" 3584 4113
Chr3	RepeatMasker	similarity	2535244	2535901	3.6	-	.	Target "Motif:rnd-1_family-2" 2896 3583
Chr3	RepeatMasker	similarity	2544766	2547336	0.1	-	.	Target "Motif:rnd-1_family-2" 438 3041
Chr3	RepeatMasker	similarity	2547365	2547800	0.1	-	.	Target "Motif:rnd-1_family-2" 2 437
Chr3	RepeatMasker	similarity	2548111	2548306	3.2	+	.	Target "Motif:rnd-1_family-5" 92 318
Chr3	RepeatMasker	similarity	2548357	2548373	3.2	+	.	Target "Motif:rnd-1_family-5" 319 344
Chr3	RepeatMasker	similarity	2548407	2548936	3.2	+	.	Target "Motif:rnd-1_family-5" 345 874
Chr3	RepeatMasker	similarity	2548968	2549671	3.2	+	.	Target "Motif:rnd-1_family-5" 875 1608
Chr3	RepeatMasker	similarity	2549154	2551575	0.1	-	.	Target "Motif:rnd-1_family-2" 438 2892
Chr3	RepeatMasker	similarity	2551604	2552039	0.1	-	.	Target "Motif:rnd-1_family-2" 2 437
Chr3	RepeatMasker	similarity	2552350	2552550	3.4	+	.	Target "Motif:rnd-1_family-5" 92 324
Chr3	RepeatMasker	similarity	2552608	2552624	3.4	+	.	Target "Motif:rnd-1_family-5" 325 343
Chr3	RepeatMasker	similarity	2552658	2553188	3.4	+	.	Target "Motif:rnd-1_family-5" 344 874
Chr3	RepeatMasker	similarity	2553220	2553923	3.4	+	.	Target "Motif:rnd-1_family-5" 875 1608
Chr3	RepeatMasker	similarity	2553406	2555827	0.1	-	.	Target "Motif:rnd-1_family-2" 438 2892
Chr3	RepeatMasker	similarity	2555856	2556291	0.1	-	.	Target "Motif:rnd-1_family-2" 2 437
Chr3	RepeatMasker	similarity	2556602	2556807	3.6	+	.	Target "Motif:rnd-1_family-5" 92 328
Chr3	RepeatMasker	similarity	2556851	2556867	3.6	+	.	Target "Motif:rnd-1_family-5" 329 343
Chr3	RepeatMasker	similarity	2556901	2557431	3.6	+	.	Target "Motif:rnd-1_family-5" 344 874
Chr3	RepeatMasker	similarity	2557463	2558166	3.6	+	.	Target "Motif:rnd-1_family-5" 875 1608
Chr3	RepeatMasker	similarity	2557649	2560070	0.1	-	.	Target "Motif:rnd-1_family-2" 438 2892
Chr3	RepeatMasker	similarity	2560099	2560534	0.1	-	.	Target "Motif:rnd-1_family-2" 2 437
Chr3	RepeatMasker	similarity	2560845	2561040	3.4	+	.	Target "Motif:rnd-1_family-5" 92 318
Chr3	RepeatMasker	similarity	2561084	2561100	3.4	+	.	Target "Motif:rnd-1_family-5" 319 343
Chr3	RepeatMasker	similarity	2561134	2561664	3.4	+	.	Target "Motif:rnd-1_family-5" 344 904
Chr3	RepeatMasker	similarity	2561696	2562231	3.4	+	.	Target "Motif:rnd-1_family-5" 905 1440
Chr3	RepeatMasker	similarity	2562541	2562822	0.0	-	.	Target "Motif:rnd-1_family-2" 2266 2547
Chr3	RepeatMasker	similarity	2568146	2568159	15.8	+	.	Target "Motif:rnd-1_family-31" 770 784
Chr3	RepeatMasker	similarity	2568499	2570298	0.0	-	.	Target "Motif:rnd-1_family-2" 438 2270
Chr3	RepeatMasker	similarity	2570327	2570727	0.0	-	.	Target "Motif:rnd-1_family-2" 36 437
Chr3	RepeatMasker	similarity	2571079	2571278	4.0	+	.	Target "Motif:rnd-1_family-5" 84 318
Chr3	RepeatMasker	similarity	2571329	2571345	4.0	+	.	Target "Motif:rnd-1_family-5" 319 343
Chr3	RepeatMasker	similarity	2571379	2571909	4.0	+	.	Target "Motif:rnd-1_family-5" 344 904
Chr3	RepeatMasker	similarity	2571941	2572476	4.0	+	.	Target "Motif:rnd-1_family-5" 905 1440
Chr3	RepeatMasker	similarity	2578075	2580151	0.1	-	.	Target "Motif:rnd-1_family-2" 438 2547
Chr3	RepeatMasker	similarity	2580180	2580615	0.1	-	.	Target "Motif:rnd-1_family-2" 2 437
Chr3	RepeatMasker	similarity	2580926	2581131	3.4	+	.	Target "Motif:rnd-1_family-5" 92 324
Chr3	RepeatMasker	similarity	2581175	2581191	3.4	+	.	Target "Motif:rnd-1_family-5" 325 343
Chr3	RepeatMasker	similarity	2581225	2582484	3.4	+	.	Target "Motif:rnd-1_family-5" 344 1609
Chr3	RepeatMasker	similarity	2581967	2584388	0.1	-	.	Target "Motif:rnd-1_family-2" 438 2892
Chr3	RepeatMasker	similarity	2584417	2584852	0.1	-	.	Target "Motif:rnd-1_family-2" 2 437
Chr3	RepeatMasker	similarity	2585162	2585383	3.6	-	.	Target "Motif:rnd-1_family-2" 4164 4476
Chr3	RepeatMasker	similarity	2585434	2585450	3.6	-	.	Target "Motif:rnd-1_family-2" 4147 4163
Chr3	RepeatMasker	similarity	2585484	2585735	3.6	-	.	Target "Motif:rnd-1_family-2" 3863 4146
Chr3	RepeatMasker	similarity	2590767	2591554	0.2	+	.	Target "Motif:rnd-1_family-5" 593 1386
Chr3	RepeatMasker	similarity	2591821	2591893	14.6	-	.	Target "Motif:rnd-1_family-31" 784 857
Chr3	RepeatMasker	similarity	2597234	2599367	0.1	-	.	Target "Motif:rnd-1_family-2" 438 2604
Chr3	RepeatMasker	similarity	2599396	2599831	0.1	-	.	Target "Motif:rnd-1_family-2" 2 437
Chr3	RepeatMasker	similarity	2600143	2600347	9.9	-	.	Target "Motif:rnd-1_family-2" 4133 4372
Chr3	RepeatMasker	similarity	2600391	2600407	9.9	-	.	Target "Motif:rnd-1_family-2" 4115 4132
Chr3	RepeatMasker	similarity	2600448	2600699	9.9	-	.	Target "Motif:rnd-1_family-2" 3863 4114
Chr3	RepeatMasker	similarity	2605731	2606744	0.5	+	.	Target "Motif:rnd-1_family-5" 593 1611
Chr3	RepeatMasker	similarity	2606227	2608648	0.1	-	.	Target "Motif:rnd-1_family-2" 438 2892
Chr3	RepeatMasker	similarity	2608677	2609112	0.1	-	.	Target "Motif:rnd-1_family-2" 2 437
Chr3	RepeatMasker	similarity	2609422	2609606	3.4	+	.	Target "Motif:rnd-1_family-5" 84 303
Chr3	RepeatMasker	similarity	2609657	2609673	3.4	+	.	Target "Motif:rnd-1_family-5" 304 337
Chr3	RepeatMasker	similarity	2609707	2610966	3.4	+	.	Target "Motif:rnd-1_family-5" 338 1609
Chr3	RepeatMasker	similarity	2610449	2612870	0.1	-	.	Target "Motif:rnd-1_family-2" 438 2892
Chr3	RepeatMasker	similarity	2612899	2613299	0.1	-	.	Target "Motif:rnd-1_family-2" 36 437
Chr3	RepeatMasker	similarity	2613686	2613875	3.3	+	.	Target "Motif:rnd-1_family-5" 84 303
Chr3	RepeatMasker	similarity	2613926	2613942	3.3	+	.	Target "Motif:rnd-1_family-5" 304 337
Chr3	RepeatMasker	similarity	2613976	2614506	3.3	+	.	Target "Motif:rnd-1_family-5" 338 874
Chr3	RepeatMasker	similarity	2614538	2615241	3.3	+	.	Target "Motif:rnd-1_family-5" 875 1608
Chr3	RepeatMasker	similarity	2614724	2617145	0.1	-	.	Target "Motif:rnd-1_family-2" 438 2892
Chr3	RepeatMasker	similarity	2617180	2617615	0.1	-	.	Target "Motif:rnd-1_family-2" 2 437
Chr3	RepeatMasker	similarity	2617925	2618109	3.2	+	.	Target "Motif:rnd-1_family-5" 84 303
Chr3	RepeatMasker	similarity	2618160	2618176	3.2	+	.	Target "Motif:rnd-1_family-5" 304 337
Chr3	RepeatMasker	similarity	2618210	2619469	3.2	+	.	Target "Motif:rnd-1_family-5" 338 1609
Chr3	RepeatMasker	similarity	2618952	2621373	0.1	-	.	Target "Motif:rnd-1_family-2" 438 2892
Chr3	RepeatMasker	similarity	2621408	2621808	0.1	-	.	Target "Motif:rnd-1_family-2" 36 437
Chr3	RepeatMasker	similarity	2622203	2622395	3.1	+	.	Target "Motif:rnd-1_family-5" 92 305
Chr3	RepeatMasker	similarity	2622523	2622545	3.1	+	.	Target "Motif:rnd-1_family-5" 306 337
Chr3	RepeatMasker	similarity	2622579	2623838	3.1	+	.	Target "Motif:rnd-1_family-5" 338 1609
Chr3	RepeatMasker	similarity	2623321	2625742	0.1	-	.	Target "Motif:rnd-1_family-2" 438 2892
Chr3	RepeatMasker	similarity	2625777	2626177	0.1	-	.	Target "Motif:rnd-1_family-2" 36 437
Chr3	RepeatMasker	similarity	2626572	2626755	0.9	-	.	Target "Motif:rnd-1_family-2" 4164 4372
Chr3	RepeatMasker	similarity	2626806	2626822	0.9	-	.	Target "Motif:rnd-1_family-2" 4147 4163
Chr3	RepeatMasker	similarity	2626856	2627386	0.9	-	.	Target "Motif:rnd-1_family-2" 3584 4146
Chr3	RepeatMasker	similarity	2627418	2630497	0.9	-	.	Target "Motif:rnd-1_family-2" 441 3583
Chr3	RepeatMasker	similarity	2630532	2630932	0.9	-	.	Target "Motif:rnd-1_family-2" 39 440
Chr3	RepeatMasker	similarity	2631334	2631517	1.0	-	.	Target "Motif:rnd-1_family-2" 4164 4372
Chr3	RepeatMasker	similarity	2631568	2631584	1.0	-	.	Target "Motif:rnd-1_family-2" 4147 4163
Chr3	RepeatMasker	similarity	2631618	2632149	1.0	-	.	Target "Motif:rnd-1_family-2" 3584 4146
Chr3	RepeatMasker	similarity	2632181	2635260	1.0	-	.	Target "Motif:rnd-1_family-2" 441 3583
Chr3	RepeatMasker	similarity	2635295	2635695	1.0	-	.	Target "Motif:rnd-1_family-2" 39 440
Chr3	RepeatMasker	similarity	2636096	2636289	1.1	-	.	Target "Motif:rnd-1_family-2" 4169 4365
Chr3	RepeatMasker	similarity	2636417	2636439	1.1	-	.	Target "Motif:rnd-1_family-2" 4146 4168
Chr3	RepeatMasker	similarity	2636473	2637004	1.1	-	.	Target "Motif:rnd-1_family-2" 3583 4145
Chr3	RepeatMasker	similarity	2637036	2640068	1.1	-	.	Target "Motif:rnd-1_family-2" 520 3582
Chr3	RepeatMasker	similarity	2645671	2645722	0.6	-	.	Target "Motif:rnd-1_family-2" 471 522
Chr3	RepeatMasker	similarity	2645751	2646151	0.6	-	.	Target "Motif:rnd-1_family-2" 36 470
Chr3	RepeatMasker	similarity	2646517	2646705	1.0	-	.	Target "Motif:rnd-1_family-2" 4169 4365
Chr3	RepeatMasker	similarity	2646821	2646843	1.0	-	.	Target "Motif:rnd-1_family-2" 4146 4168
Chr3	RepeatMasker	similarity	2646877	2647407	1.0	-	.	Target "Motif:rnd-1_family-2" 3583 4145
Chr3	RepeatMasker	similarity	2647439	2650518	1.0	-	.	Target "Motif:rnd-1_family-2" 440 3582
Chr3	RepeatMasker	similarity	2650553	2650953	1.0	-	.	Target "Motif:rnd-1_family-2" 38 439
Chr3	RepeatMasker	similarity	2651327	2651510	1.5	-	.	Target "Motif:rnd-1_family-2" 4164 4372
Chr3	RepeatMasker	similarity	2651568	2651584	1.5	-	.	Target "Motif:rnd-1_family-2" 4147 4163
Chr3	RepeatMasker	similarity	2651618	2652148	1.5	-	.	Target "Motif:rnd-1_family-2" 3584 4146
Chr3	RepeatMasker	similarity	2652180	2654088	1.5	-	.	Target "Motif:rnd-1_family-2" 1645 3583
Chr3	RepeatMasker	similarity	2659750	2660925	0.1	-	.	Target "Motif:rnd-1_family-2" 438 1646
Chr3	RepeatMasker	similarity	2660954	2661354	0.1	-	.	Target "Motif:rnd-1_family-2" 36 437
Chr3	RepeatMasker	similarity	2661734	2661922	1.0	-	.	Target "Motif:rnd-1_family-2" 4169 4365
Chr3	RepeatMasker	similarity	2662036	2662058	1.0	-	.	Target "Motif:rnd-1_family-2" 4146 4168
Chr3	RepeatMasker	similarity	2662092	2662622	1.0	-	.	Target "Motif:rnd-1_family-2" 3583 4145
Chr3	RepeatMasker	similarity	2662654	2665733	1.0	-	.	Target "Motif:rnd-1_family-2" 440 3582
Chr3	RepeatMasker	similarity	2665762	2666162	1.0	-	.	Target "Motif:rnd-1_family-2" 38 439
Chr3	RepeatMasker	similarity	2666549	2666737	1.0	-	.	Target "Motif:rnd-1_family-2" 4169 4365
Chr3	RepeatMasker	similarity	2666851	2666873	1.0	-	.	Target "Motif:rnd-1_family-2" 4146 4168
Chr3	RepeatMasker	similarity	2666907	2667437	1.0	-	.	Target "Motif:rnd-1_family-2" 3583 4145
Chr3	RepeatMasker	similarity	2667469	2670548	1.0	-	.	Target "Motif:rnd-1_family-2" 440 3582
Chr3	RepeatMasker	similarity	2670577	2671012	1.0	-	.	Target "Motif:rnd-1_family-2" 4 439
Chr3	RepeatMasker	similarity	2671323	2671525	1.0	-	.	Target "Motif:rnd-1_family-2" 4146 4372
Chr3	RepeatMasker	similarity	2671599	2671621	1.0	-	.	Target "Motif:rnd-1_family-2" 4121 4145
Chr3	RepeatMasker	similarity	2671655	2672185	1.0	-	.	Target "Motif:rnd-1_family-2" 3584 4120
Chr3	RepeatMasker	similarity	2672217	2675296	1.0	-	.	Target "Motif:rnd-1_family-2" 441 3583
Chr3	RepeatMasker	similarity	2675325	2675760	1.0	-	.	Target "Motif:rnd-1_family-2" 5 440
Chr3	RepeatMasker	similarity	2676071	2676283	1.2	-	.	Target "Motif:rnd-1_family-2" 4146 4372
Chr3	RepeatMasker	similarity	2676350	2676372	1.2	-	.	Target "Motif:rnd-1_family-2" 4121 4145
Chr3	RepeatMasker	similarity	2676406	2676936	1.2	-	.	Target "Motif:rnd-1_family-2" 3584 4120
Chr3	RepeatMasker	similarity	2676968	2680047	1.2	-	.	Target "Motif:rnd-1_family-2" 441 3583
Chr3	RepeatMasker	similarity	2680076	2680511	1.2	-	.	Target "Motif:rnd-1_family-2" 5 440
Chr3	RepeatMasker	similarity	2680822	2681034	1.2	-	.	Target "Motif:rnd-1_family-2" 4146 4372
Chr3	RepeatMasker	similarity	2681108	2681130	1.2	-	.	Target "Motif:rnd-1_family-2" 4121 4145
Chr3	RepeatMasker	similarity	2681164	2681694	1.2	-	.	Target "Motif:rnd-1_family-2" 3584 4120
Chr3	RepeatMasker	similarity	2681726	2684805	1.2	-	.	Target "Motif:rnd-1_family-2" 441 3583
Chr3	RepeatMasker	similarity	2684834	2685269	1.2	-	.	Target "Motif:rnd-1_family-2" 5 440
Chr3	RepeatMasker	similarity	2685580	2685792	1.5	-	.	Target "Motif:rnd-1_family-2" 4146 4372
Chr3	RepeatMasker	similarity	2685859	2685881	1.5	-	.	Target "Motif:rnd-1_family-2" 4121 4145
Chr3	RepeatMasker	similarity	2685915	2686445	1.5	-	.	Target "Motif:rnd-1_family-2" 3584 4120
Chr3	RepeatMasker	similarity	2686477	2688820	1.5	-	.	Target "Motif:rnd-1_family-2" 1210 3583
Chr3	RepeatMasker	similarity	2689105	2689564	25.6	-	.	Target "Motif:rnd-1_family-9" 4039 4899
Chr3	RepeatMasker	similarity	2689565	2690964	15.7	+	.	Target "Motif:rnd-1_family-2" 517 1927
Chr3	RepeatMasker	similarity	2690965	2691887	25.6	-	.	Target "Motif:rnd-1_family-9" 2305 4038
Chr3	RepeatMasker	similarity	2693770	2694229	25.6	-	.	Target "Motif:rnd-1_family-9" 4039 4899
Chr3	RepeatMasker	similarity	2694230	2695629	15.7	+	.	Target "Motif:rnd-1_family-2" 517 1927
Chr3	RepeatMasker	similarity	2695630	2696552	25.6	-	.	Target "Motif:rnd-1_family-9" 2305 4038
Chr3	RepeatMasker	similarity	2698358	2699103	0.4	-	.	Target "Motif:rnd-1_family-2" 438 1216
Chr3	RepeatMasker	similarity	2699132	2699532	0.4	-	.	Target "Motif:rnd-1_family-2" 36 437
Chr3	RepeatMasker	similarity	2699933	2700117	3.3	+	.	Target "Motif:rnd-1_family-5" 84 303
Chr3	RepeatMasker	similarity	2700168	2700184	3.3	+	.	Target "Motif:rnd-1_family-5" 304 320
Chr3	RepeatMasker	similarity	2700218	2700748	3.3	+	.	Target "Motif:rnd-1_family-5" 321 874
Chr3	RepeatMasker	similarity	2700780	2701483	3.3	+	.	Target "Motif:rnd-1_family-5" 875 1608
Chr3	RepeatMasker	similarity	2700966	2703387	0.0	-	.	Target "Motif:rnd-1_family-2" 438 2892
Chr3	RepeatMasker	similarity	2703416	2703816	0.0	+	.	Target "Motif:rnd-1_family-5" 4705 5106
Chr3	RepeatMasker	similarity	2704196	2704384	3.1	+	.	Target "Motif:rnd-1_family-5" 84 305
Chr3	RepeatMasker	similarity	2704498	2704520	3.1	+	.	Target "Motif:rnd-1_family-5" 306 337
Chr3	RepeatMasker	similarity	2704554	2705084	3.1	+	.	Target "Motif:rnd-1_family-5" 338 874
Chr3	RepeatMasker	similarity	2705116	2705819	3.1	+	.	Target "Motif:rnd-1_family-5" 875 1608
Chr3	RepeatMasker	similarity	2705302	2707723	0.0	-	.	Target "Motif:rnd-1_family-2" 438 2892
Chr3	RepeatMasker	similarity	2707752	2708152	0.0	-	.	Target "Motif:rnd-1_family-2" 36 437
Chr3	RepeatMasker	similarity	2708532	2708720	1.0	+	.	Target "Motif:rnd-1_family-5" 84 305
Chr3	RepeatMasker	similarity	2708834	2708856	1.0	+	.	Target "Motif:rnd-1_family-5" 306 337
Chr3	RepeatMasker	similarity	2708890	2709420	1.0	+	.	Target "Motif:rnd-1_family-5" 338 874
Chr3	RepeatMasker	similarity	2709452	2710774	1.0	+	.	Target "Motif:rnd-1_family-5" 875 2227
Chr3	RepeatMasker	similarity	2710801	2713215	1.0	+	.	Target "Motif:rnd-1_family-5" 2228 4700
Chr3	RepeatMasker	similarity	2713244	2713679	1.0	+	.	Target "Motif:rnd-1_family-5" 4701 5136
Chr3	RepeatMasker	similarity	2713994	2714202	1.3	+	.	Target "Motif:rnd-1_family-5" 78 322
Chr3	RepeatMasker	similarity	2714297	2714319	1.3	+	.	Target "Motif:rnd-1_family-5" 323 343
Chr3	RepeatMasker	similarity	2714360	2714891	1.3	+	.	Target "Motif:rnd-1_family-5" 344 874
Chr3	RepeatMasker	similarity	2714923	2716245	1.3	+	.	Target "Motif:rnd-1_family-5" 875 2227
Chr3	RepeatMasker	similarity	2716272	2718686	1.3	+	.	Target "Motif:rnd-1_family-5" 2228 4700
Chr3	RepeatMasker	similarity	2718715	2719150	1.3	+	.	Target "Motif:rnd-1_family-5" 4701 5136
Chr3	RepeatMasker	similarity	2719458	2719554	1.1	+	.	Target "Motif:rnd-1_family-5" 200 285
Chr3	RepeatMasker	similarity	2719640	2719678	1.1	+	.	Target "Motif:rnd-1_family-5" 286 321
Chr3	RepeatMasker	similarity	2719773	2719795	1.1	+	.	Target "Motif:rnd-1_family-5" 322 342
Chr3	RepeatMasker	similarity	2719836	2720366	1.1	+	.	Target "Motif:rnd-1_family-5" 343 873
Chr3	RepeatMasker	similarity	2720398	2721720	1.1	+	.	Target "Motif:rnd-1_family-5" 874 2226
Chr3	RepeatMasker	similarity	2721747	2724161	1.1	+	.	Target "Motif:rnd-1_family-5" 2227 4699
Chr3	RepeatMasker	similarity	2724190	2724590	1.1	+	.	Target "Motif:rnd-1_family-5" 4700 5101
Chr3	RepeatMasker	similarity	2724978	2725160	0.9	+	.	Target "Motif:rnd-1_family-5" 92 305
Chr3	RepeatMasker	similarity	2725274	2725296	0.9	+	.	Target "Motif:rnd-1_family-5" 306 337
Chr3	RepeatMasker	similarity	2725330	2725860	0.9	+	.	Target "Motif:rnd-1_family-5" 338 874
Chr3	RepeatMasker	similarity	2725892	2727214	0.9	+	.	Target "Motif:rnd-1_family-5" 875 2227
Chr3	RepeatMasker	similarity	2727241	2729655	0.9	+	.	Target "Motif:rnd-1_family-5" 2228 4700
Chr3	RepeatMasker	similarity	2729684	2730084	0.9	+	.	Target "Motif:rnd-1_family-5" 4701 5102
Chr3	RepeatMasker	similarity	2730457	2730498	0.8	+	.	Target "Motif:rnd-1_family-5" 144 190
Chr3	RepeatMasker	similarity	2730549	2730650	0.8	+	.	Target "Motif:rnd-1_family-5" 191 304
Chr3	RepeatMasker	similarity	2730771	2730793	0.8	+	.	Target "Motif:rnd-1_family-5" 305 336
Chr3	RepeatMasker	similarity	2730827	2731357	0.8	+	.	Target "Motif:rnd-1_family-5" 337 873
Chr3	RepeatMasker	similarity	2731389	2732711	0.8	+	.	Target "Motif:rnd-1_family-5" 874 2226
Chr3	RepeatMasker	similarity	2732738	2735152	0.8	+	.	Target "Motif:rnd-1_family-5" 2227 4699
Chr3	RepeatMasker	similarity	2735181	2735581	0.8	+	.	Target "Motif:rnd-1_family-5" 4700 5101
Chr3	RepeatMasker	similarity	2735954	2735995	0.7	+	.	Target "Motif:rnd-1_family-5" 144 190
Chr3	RepeatMasker	similarity	2736046	2736147	0.7	+	.	Target "Motif:rnd-1_family-5" 191 304
Chr3	RepeatMasker	similarity	2736254	2736276	0.7	+	.	Target "Motif:rnd-1_family-5" 305 336
Chr3	RepeatMasker	similarity	2736316	2736847	0.7	+	.	Target "Motif:rnd-1_family-5" 337 873
Chr3	RepeatMasker	similarity	2736879	2738201	0.7	+	.	Target "Motif:rnd-1_family-5" 874 2226
Chr3	RepeatMasker	similarity	2738228	2740642	0.7	+	.	Target "Motif:rnd-1_family-5" 2227 4699
Chr3	RepeatMasker	similarity	2740671	2741071	0.7	+	.	Target "Motif:rnd-1_family-5" 4700 5101
Chr3	RepeatMasker	similarity	2741437	2741478	1.0	+	.	Target "Motif:rnd-1_family-5" 144 190
Chr3	RepeatMasker	similarity	2741524	2741630	1.0	+	.	Target "Motif:rnd-1_family-5" 191 321
Chr3	RepeatMasker	similarity	2741732	2741754	1.0	+	.	Target "Motif:rnd-1_family-5" 322 342
Chr3	RepeatMasker	similarity	2741788	2742318	1.0	+	.	Target "Motif:rnd-1_family-5" 343 873
Chr3	RepeatMasker	similarity	2742350	2743672	1.0	+	.	Target "Motif:rnd-1_family-5" 874 2226
Chr3	RepeatMasker	similarity	2743699	2746113	1.0	+	.	Target "Motif:rnd-1_family-5" 2227 4699
Chr3	RepeatMasker	similarity	2746142	2746542	1.0	+	.	Target "Motif:rnd-1_family-5" 4700 5101
Chr3	RepeatMasker	similarity	2746915	2746956	1.6	+	.	Target "Motif:rnd-1_family-5" 144 190
Chr3	RepeatMasker	similarity	2747002	2747108	1.6	+	.	Target "Motif:rnd-1_family-5" 191 321
Chr3	RepeatMasker	similarity	2747217	2747239	1.6	+	.	Target "Motif:rnd-1_family-5" 322 342
Chr3	RepeatMasker	similarity	2747273	2747803	1.6	+	.	Target "Motif:rnd-1_family-5" 343 873
Chr3	RepeatMasker	similarity	2747835	2749157	1.6	+	.	Target "Motif:rnd-1_family-5" 874 2251
Chr3	RepeatMasker	similarity	2749184	2749883	1.6	+	.	Target "Motif:rnd-1_family-5" 2252 2951
Chr3	RepeatMasker	similarity	2749999	2750981	20.9	+	.	Target "Motif:rnd-1_family-17" 2040 3072
Chr3	RepeatMasker	similarity	2751192	2752413	23.9	-	.	Target "Motif:rnd-1_family-9" 2305 3535
Chr3	RepeatMasker	similarity	2754221	2754498	0.4	+	.	Target "Motif:rnd-1_family-5" 4394 4671
Chr3	RepeatMasker	similarity	2754527	2754962	0.4	+	.	Target "Motif:rnd-1_family-5" 4672 5140
Chr3	RepeatMasker	similarity	2755273	2755460	1.4	+	.	Target "Motif:rnd-1_family-5" 92 305
Chr3	RepeatMasker	similarity	2755562	2755584	1.4	+	.	Target "Motif:rnd-1_family-5" 306 337
Chr3	RepeatMasker	similarity	2755639	2757511	1.4	+	.	Target "Motif:rnd-1_family-5" 338 2253
Chr3	RepeatMasker	similarity	2757538	2758237	1.4	+	.	Target "Motif:rnd-1_family-5" 2254 2953
Chr3	RepeatMasker	similarity	2758353	2759335	20.9	+	.	Target "Motif:rnd-1_family-17" 2040 3072
Chr3	RepeatMasker	similarity	2761144	2763926	21.2	+	.	Target "Motif:rnd-1_family-5" 2305 4899
Chr3	RepeatMasker	similarity	2764211	2765432	23.9	-	.	Target "Motif:rnd-1_family-9" 2305 3535
Chr3	RepeatMasker	similarity	2767240	2767517	0.4	+	.	Target "Motif:rnd-1_family-5" 4394 4671
Chr3	RepeatMasker	similarity	2767546	2767981	0.4	+	.	Target "Motif:rnd-1_family-5" 4672 5140
Chr3	RepeatMasker	similarity	2768296	2768530	2.9	+	.	Target "Motif:rnd-1_family-5" 78 339
Chr3	RepeatMasker	similarity	2768571	2770377	2.9	+	.	Target "Motif:rnd-1_family-5" 340 2163
Chr3	RepeatMasker	similarity	2772188	2774970	21.2	+	.	Target "Motif:rnd-1_family-5" 2305 4899
Chr3	RepeatMasker	similarity	2775255	2776940	0.2	+	.	Target "Motif:rnd-1_family-2" 1207 2892
Chr3	RepeatMasker	similarity	2776423	2777744	2.2	-	.	Target "Motif:rnd-1_family-5" 272 1611
Chr3	RepeatMasker	similarity	2777832	2777938	2.2	-	.	Target "Motif:rnd-1_family-5" 128 271
Chr3	RepeatMasker	similarity	2777984	2778025	2.2	-	.	Target "Motif:rnd-1_family-5" 86 127
Chr3	RepeatMasker	similarity	2778405	2778805	0.9	-	.	Target "Motif:rnd-1_family-5" 4707 5108
Chr3	RepeatMasker	similarity	2778834	2781213	10.0	-	.	Target "Motif:rnd-1_family-5" 2305 4706
Chr3	RepeatMasker	similarity	2783022	2784004	20.9	-	.	Target "Motif:rnd-1_family-17" 2040 3072
Chr3	RepeatMasker	similarity	2784120	2784819	1.3	-	.	Target "Motif:rnd-1_family-5" 2257 2956
Chr3	RepeatMasker	similarity	2784846	2786168	1.3	-	.	Target "Motif:rnd-1_family-5" 879 2256
Chr3	RepeatMasker	similarity	2786200	2786794	1.3	-	.	Target "Motif:rnd-1_family-5" 274 878
Chr3	RepeatMasker	similarity	2786896	2787017	1.3	-	.	Target "Motif:rnd-1_family-5" 130 273
Chr3	RepeatMasker	similarity	2787063	2787104	1.3	-	.	Target "Motif:rnd-1_family-5" 88 129
Chr3	RepeatMasker	similarity	2787414	2787849	0.4	-	.	Target "Motif:rnd-1_family-5" 4673 5141
Chr3	RepeatMasker	similarity	2787884	2788161	0.4	-	.	Target "Motif:rnd-1_family-5" 4395 4672
Chr3	RepeatMasker	similarity	2789968	2791189	23.9	+	.	Target "Motif:rnd-1_family-9" 2305 3535
Chr3	RepeatMasker	similarity	2791399	2791676	0.1	+	.	Target "Motif:rnd-1_family-5" 4394 4671
Chr3	RepeatMasker	similarity	2791711	2792111	0.1	+	.	Target "Motif:rnd-1_family-5" 4672 5106
Chr3	RepeatMasker	similarity	2792463	2792504	0.9	+	.	Target "Motif:rnd-1_family-5" 144 190
Chr3	RepeatMasker	similarity	2792550	2792656	0.9	+	.	Target "Motif:rnd-1_family-5" 191 321
Chr3	RepeatMasker	similarity	2792737	2792759	0.9	+	.	Target "Motif:rnd-1_family-5" 322 342
Chr3	RepeatMasker	similarity	2792800	2793330	0.9	+	.	Target "Motif:rnd-1_family-5" 343 873
Chr3	RepeatMasker	similarity	2793362	2794684	0.9	+	.	Target "Motif:rnd-1_family-5" 874 2226
Chr3	RepeatMasker	similarity	2794711	2797124	0.9	+	.	Target "Motif:rnd-1_family-5" 2227 4699
Chr3	RepeatMasker	similarity	2797159	2797559	0.9	+	.	Target "Motif:rnd-1_family-5" 4700 5101
Chr3	RepeatMasker	similarity	2797911	2797952	3.2	+	.	Target "Motif:rnd-1_family-5" 144 190
Chr3	RepeatMasker	similarity	2797998	2798104	3.2	+	.	Target "Motif:rnd-1_family-5" 191 321
Chr3	RepeatMasker	similarity	2798185	2798207	3.2	+	.	Target "Motif:rnd-1_family-5" 322 342
Chr3	RepeatMasker	similarity	2798248	2799501	3.2	+	.	Target "Motif:rnd-1_family-5" 343 1608
Chr3	RepeatMasker	similarity	2798984	2799641	0.5	-	.	Target "Motif:rnd-1_family-2" 2235 2892
Chr3	RepeatMasker	similarity	2799497	2801688	0.2	+	.	Target "Motif:rnd-1_family-5" 2480 4704
Chr3	RepeatMasker	similarity	2801717	2802117	0.2	+	.	Target "Motif:rnd-1_family-5" 4705 5106
Chr3	RepeatMasker	similarity	2802491	2802688	1.2	+	.	Target "Motif:rnd-1_family-5" 92 322
Chr3	RepeatMasker	similarity	2802769	2802791	1.2	+	.	Target "Motif:rnd-1_family-5" 323 343
Chr3	RepeatMasker	similarity	2802832	2804704	1.2	+	.	Target "Motif:rnd-1_family-5" 344 2228
Chr3	RepeatMasker	similarity	2804731	2807144	1.2	+	.	Target "Motif:rnd-1_family-5" 2229 4701
Chr3	RepeatMasker	similarity	2807173	2807573	1.2	+	.	Target "Motif:rnd-1_family-5" 4702 5103
Chr3	RepeatMasker	similarity	2807947	2808144	2.0	+	.	Target "Motif:rnd-1_family-5" 92 322
Chr3	RepeatMasker	similarity	2808225	2808247	2.0	+	.	Target "Motif:rnd-1_family-5" 323 344
Chr3	RepeatMasker	similarity	2808288	2808817	2.0	+	.	Target "Motif:rnd-1_family-5" 345 874
Chr3	RepeatMasker	similarity	2808843	2810165	2.0	+	.	Target "Motif:rnd-1_family-5" 875 2252
Chr3	RepeatMasker	similarity	2810192	2810891	2.0	+	.	Target "Motif:rnd-1_family-5" 2253 2952
Chr3	RepeatMasker	similarity	2816405	2816418	15.8	+	.	Target "Motif:rnd-1_family-31" 770 784
Chr3	RepeatMasker	similarity	2816758	2818957	5.3	+	.	Target "Motif:rnd-1_family-5" 2441 4704
Chr3	RepeatMasker	similarity	2818986	2819386	0.2	+	.	Target "Motif:rnd-1_family-5" 4705 5106
Chr3	RepeatMasker	similarity	2819760	2819957	1.2	+	.	Target "Motif:rnd-1_family-5" 92 322
Chr3	RepeatMasker	similarity	2820038	2820060	1.2	+	.	Target "Motif:rnd-1_family-5" 323 344
Chr3	RepeatMasker	similarity	2820101	2821972	1.2	+	.	Target "Motif:rnd-1_family-5" 345 2228
Chr3	RepeatMasker	similarity	2821999	2824413	1.2	+	.	Target "Motif:rnd-1_family-5" 2229 4701
Chr3	RepeatMasker	similarity	2824442	2824842	1.2	+	.	Target "Motif:rnd-1_family-5" 4702 5103
Chr3	RepeatMasker	similarity	2825208	2825249	1.6	+	.	Target "Motif:rnd-1_family-5" 144 190
Chr3	RepeatMasker	similarity	2825295	2825401	1.6	+	.	Target "Motif:rnd-1_family-5" 191 321
Chr3	RepeatMasker	similarity	2825489	2825511	1.6	+	.	Target "Motif:rnd-1_family-5" 322 342
Chr3	RepeatMasker	similarity	2825552	2826082	1.6	+	.	Target "Motif:rnd-1_family-5" 343 873
Chr3	RepeatMasker	similarity	2826108	2827430	1.6	+	.	Target "Motif:rnd-1_family-5" 874 2251
Chr3	RepeatMasker	similarity	2827457	2828156	1.6	+	.	Target "Motif:rnd-1_family-5" 2252 2951
Chr3	RepeatMasker	similarity	2833668	2833681	15.8	+	.	Target "Motif:rnd-1_family-31" 770 784
Chr3	RepeatMasker	similarity	2834021	2836220	5.2	+	.	Target "Motif:rnd-1_family-5" 2441 4704
Chr3	RepeatMasker	similarity	2836255	2836655	0.1	+	.	Target "Motif:rnd-1_family-5" 4705 5106
Chr3	RepeatMasker	similarity	2837042	2837083	1.6	+	.	Target "Motif:rnd-1_family-5" 144 190
Chr3	RepeatMasker	similarity	2837129	2837235	1.6	+	.	Target "Motif:rnd-1_family-5" 191 321
Chr3	RepeatMasker	similarity	2837316	2837338	1.6	+	.	Target "Motif:rnd-1_family-5" 322 342
Chr3	RepeatMasker	similarity	2837379	2839250	1.6	+	.	Target "Motif:rnd-1_family-5" 343 2252
Chr3	RepeatMasker	similarity	2839277	2839976	1.6	+	.	Target "Motif:rnd-1_family-5" 2253 2952
Chr3	RepeatMasker	similarity	2840092	2842359	5.8	+	.	Target "Motif:rnd-1_family-5" 2372 4704
Chr3	RepeatMasker	similarity	2842388	2842788	0.1	+	.	Target "Motif:rnd-1_family-5" 4705 5106
Chr3	RepeatMasker	similarity	2843148	2843335	1.4	+	.	Target "Motif:rnd-1_family-5" 92 305
Chr3	RepeatMasker	similarity	2843442	2843464	1.4	+	.	Target "Motif:rnd-1_family-5" 306 337
Chr3	RepeatMasker	similarity	2843498	2845370	1.4	+	.	Target "Motif:rnd-1_family-5" 338 2253
Chr3	RepeatMasker	similarity	2845397	2846096	1.4	+	.	Target "Motif:rnd-1_family-5" 2254 2953
Chr3	RepeatMasker	similarity	2846212	2848480	5.7	+	.	Target "Motif:rnd-1_family-5" 2372 4704
Chr3	RepeatMasker	similarity	2848509	2848909	0.0	+	.	Target "Motif:rnd-1_family-5" 4705 5106
Chr3	RepeatMasker	similarity	2849263	2849429	1.3	+	.	Target "Motif:rnd-1_family-5" 113 305
Chr3	RepeatMasker	similarity	2849538	2849560	1.3	+	.	Target "Motif:rnd-1_family-5" 306 337
Chr3	RepeatMasker	similarity	2849601	2851472	1.3	+	.	Target "Motif:rnd-1_family-5" 338 2253
Chr3	RepeatMasker	similarity	2851499	2852198	1.3	+	.	Target "Motif:rnd-1_family-5" 2254 2953
Chr3	RepeatMasker	similarity	2852314	2854582	5.7	+	.	Target "Motif:rnd-1_family-5" 2372 4704
Chr3	RepeatMasker	similarity	2854611	2855011	0.1	+	.	Target "Motif:rnd-1_family-5" 4705 5106
Chr3	RepeatMasker	similarity	2855364	2855551	1.5	+	.	Target "Motif:rnd-1_family-5" 92 305
Chr3	RepeatMasker	similarity	2855658	2855680	1.5	+	.	Target "Motif:rnd-1_family-5" 306 337
Chr3	RepeatMasker	similarity	2855721	2856251	1.5	+	.	Target "Motif:rnd-1_family-5" 338 874
Chr3	RepeatMasker	similarity	2856277	2857599	1.5	+	.	Target "Motif:rnd-1_family-5" 875 2252
Chr3	RepeatMasker	similarity	2857626	2858325	1.5	+	.	Target "Motif:rnd-1_family-5" 2253 2952
Chr3	RepeatMasker	similarity	2858441	2861167	4.8	+	.	Target "Motif:rnd-1_family-5" 2372 5141
Chr3	RepeatMasker	similarity	2861479	2861645	1.3	+	.	Target "Motif:rnd-1_family-5" 113 305
Chr3	RepeatMasker	similarity	2861761	2861783	1.3	+	.	Target "Motif:rnd-1_family-5" 306 337
Chr3	RepeatMasker	similarity	2861824	2862354	1.3	+	.	Target "Motif:rnd-1_family-5" 338 874
Chr3	RepeatMasker	similarity	2862380	2863702	1.3	+	.	Target "Motif:rnd-1_family-5" 875 2252
Chr3	RepeatMasker	similarity	2863729	2864428	1.3	+	.	Target "Motif:rnd-1_family-5" 2253 2952
Chr3	RepeatMasker	similarity	2864544	2866812	5.7	+	.	Target "Motif:rnd-1_family-5" 2372 4704
Chr3	RepeatMasker	similarity	2866847	2867282	0.1	+	.	Target "Motif:rnd-1_family-5" 4705 5140
Chr3	RepeatMasker	similarity	2867592	2867633	1.6	+	.	Target "Motif:rnd-1_family-5" 144 190
Chr3	RepeatMasker	similarity	2867679	2867785	1.6	+	.	Target "Motif:rnd-1_family-5" 191 321
Chr3	RepeatMasker	similarity	2867873	2867895	1.6	+	.	Target "Motif:rnd-1_family-5" 322 342
Chr3	RepeatMasker	similarity	2867936	2869808	1.6	+	.	Target "Motif:rnd-1_family-5" 343 2252
Chr3	RepeatMasker	similarity	2869835	2870534	1.6	+	.	Target "Motif:rnd-1_family-5" 2253 2952
Chr3	RepeatMasker	similarity	2870650	2872918	5.7	+	.	Target "Motif:rnd-1_family-5" 2372 4704
Chr3	RepeatMasker	similarity	2872947	2873382	0.1	+	.	Target "Motif:rnd-1_family-5" 4705 5140
Chr3	RepeatMasker	similarity	2873694	2873860	7.5	+	.	Target "Motif:rnd-1_family-5" 113 305
Chr3	RepeatMasker	similarity	2873976	2873998	7.5	+	.	Target "Motif:rnd-1_family-5" 306 337
Chr3	RepeatMasker	similarity	2874039	2874568	7.5	+	.	Target "Motif:rnd-1_family-5" 338 904
Chr3	RepeatMasker	similarity	2874594	2874784	7.5	+	.	Target "Motif:rnd-1_family-5" 905 1121
Chr3	RepeatMasker	similarity	2875020	2875172	29.1	-	.	Target "Motif:rnd-1_family-5" 4709 4861
Chr3	RepeatMasker	similarity	2885085	2886031	10.0	-	.	Target "Motif:rnd-1_family-9" 5841 6871
Chr3	RepeatMasker	similarity	2886019	2886604	11.6	-	.	Target "Motif:rnd-1_family-9" 5045 5692
Chr3	RepeatMasker	similarity	2886728	2886865	18.1	+	.	Target "Motif:rnd-1_family-42" 1 175
Chr3	RepeatMasker	similarity	2892726	2892880	30.5	+	.	Target "Motif:rnd-1_family-2" 279 433
Chr3	RepeatMasker	similarity	2897795	2898742	9.9	-	.	Target "Motif:rnd-1_family-9" 5841 6871
Chr3	RepeatMasker	similarity	2898730	2899315	11.6	-	.	Target "Motif:rnd-1_family-9" 5045 5692
Chr3	RepeatMasker	similarity	2899439	2899576	18.1	+	.	Target "Motif:rnd-1_family-42" 1 175
Chr3	RepeatMasker	similarity	2906329	2906379	6.9	+	.	Target "Motif:rnd-1_family-31" 733 1072
Chr3	RepeatMasker	similarity	2912557	2912585	17.1	+	.	Target "Motif:rnd-1_family-31" 769 791
Chr3	RepeatMasker	similarity	2921210	2921238	17.1	+	.	Target "Motif:rnd-1_family-31" 769 791
Chr3	RepeatMasker	similarity	2929861	2929889	17.1	+	.	Target "Motif:rnd-1_family-31" 769 791
Chr3	RepeatMasker	similarity	2932773	2932819	22.5	+	.	Target "Motif:rnd-1_family-31" 740 791
Chr3	RepeatMasker	similarity	3013685	3014085	26.0	+	.	Target "Motif:rnd-3_family-119" 3460 3855
Chr3	RepeatMasker	similarity	3172242	3172281	7.5	+	.	Target "Motif:rnd-4_family-121" 311 350
Chr3	RepeatMasker	similarity	3187202	3187293	10.2	+	.	Target "Motif:rnd-3_family-119" 3148 3237
Chr3	RepeatMasker	similarity	3198464	3198493	3.3	+	.	Target "Motif:rnd-3_family-119" 3456 3485
Chr3	RepeatMasker	similarity	3198952	3199041	16.7	+	.	Target "Motif:rnd-1_family-2" 3278 3370
Chr3	RepeatMasker	similarity	3318352	3318490	6.6	+	.	Target "Motif:rnd-1_family-21" 922 1067
Chr3	RepeatMasker	similarity	3319529	3319839	25.6	+	.	Target "Motif:rnd-1_family-21" 1 331
Chr3	RepeatMasker	similarity	3320017	3320180	10.4	-	.	Target "Motif:rnd-1_family-44" 19 193
Chr3	RepeatMasker	similarity	3320212	3320643	14.9	-	.	Target "Motif:rnd-3_family-14" 1 451
Chr3	RepeatMasker	similarity	3321115	3321198	23.8	-	.	Target "Motif:rnd-2_family-37" 1884 1977
Chr3	RepeatMasker	similarity	3321320	3321445	21.1	-	.	Target "Motif:rnd-1_family-2" 3270 3391
Chr3	RepeatMasker	similarity	3346297	3346488	6.8	+	.	Target "Motif:rnd-1_family-2" 3640 3856
Chr3	RepeatMasker	similarity	3346395	3346504	10.9	-	.	Target "Motif:rnd-1_family-24" 760 877
Chr3	RepeatMasker	similarity	3346905	3347035	3.3	+	.	Target "Motif:rnd-1_family-44" 27 149
Chr3	RepeatMasker	similarity	3347367	3347396	3.3	+	.	Target "Motif:rnd-3_family-119" 3456 3485
Chr3	RepeatMasker	similarity	3442140	3442216	1.3	-	.	Target "Motif:rnd-1_family-16" 1127 1203
Chr3	RepeatMasker	similarity	3671701	3672401	14.3	-	.	Target "Motif:rnd-1_family-49" 1 698
Chr3	RepeatMasker	similarity	3672747	3673022	21.8	-	.	Target "Motif:rnd-1_family-49" 414 696
Chr3	RepeatMasker	similarity	3675974	3676673	17.0	+	.	Target "Motif:rnd-1_family-49" 1 696
Chr3	RepeatMasker	similarity	3678946	3679639	14.0	+	.	Target "Motif:rnd-1_family-49" 8 698
Chr3	RepeatMasker	similarity	3680420	3681120	15.4	+	.	Target "Motif:rnd-1_family-49" 1 696
Chr3	RepeatMasker	similarity	3684458	3685140	16.8	+	.	Target "Motif:rnd-1_family-49" 16 698
Chr3	RepeatMasker	similarity	3690288	3690611	13.8	+	.	Target "Motif:rnd-1_family-49" 378 698
Chr3	RepeatMasker	similarity	3740280	3740604	11.9	+	.	Target "Motif:rnd-1_family-49" 378 698
Chr3	RepeatMasker	similarity	3741394	3742091	10.7	+	.	Target "Motif:rnd-1_family-49" 1 698
Chr3	RepeatMasker	similarity	3746893	3796598	0.0	+	.	Target "Motif:rnd-3_family-119" 1 45902
Mt	RepeatMasker	similarity	11154	11345	27.6	-	.	Target "Motif:rnd-3_family-119" 1861 2054
Mt	RepeatMasker	similarity	11841	11914	28.4	-	.	Target "Motif:rnd-3_family-119" 1328 1401
Mt	RepeatMasker	similarity	12196	12241	19.6	-	.	Target "Motif:rnd-3_family-119" 944 989
tig00000004	RepeatMasker	similarity	1	1288	0.1	-	.	Target "Motif:rnd-4_family-17" 3747 5041
tig00000004	RepeatMasker	similarity	1327	2691	0.1	-	.	Target "Motif:rnd-4_family-17" 2321 3746
tig00000004	RepeatMasker	similarity	2729	3489	0.1	-	.	Target "Motif:rnd-4_family-17" 1486 2320
tig00000004	RepeatMasker	similarity	3547	7963	0.5	-	.	Target "Motif:rnd-2_family-37" 5049 9477
tig00000004	RepeatMasker	similarity	7996	8762	0.5	-	.	Target "Motif:rnd-2_family-37" 4244 5048
tig00000004	RepeatMasker	similarity	8796	10406	0.5	-	.	Target "Motif:rnd-2_family-37" 6457 9477
tig00000004	RepeatMasker	similarity	10407	11771	0.2	-	.	Target "Motif:rnd-4_family-17" 3749 5113
tig00000004	RepeatMasker	similarity	11803	13221	0.5	-	.	Target "Motif:rnd-2_family-37" 5019 6456
tig00000004	RepeatMasker	similarity	13254	14019	0.5	-	.	Target "Motif:rnd-2_family-37" 4245 5018
tig00000004	RepeatMasker	similarity	14053	15443	0.6	-	.	Target "Motif:rnd-2_family-37" 8060 9477
tig00000004	RepeatMasker	similarity	15500	18476	0.6	-	.	Target "Motif:rnd-2_family-37" 5019 8059
tig00000004	RepeatMasker	similarity	18509	19275	0.6	-	.	Target "Motif:rnd-2_family-37" 4245 5018
tig00000004	RepeatMasker	similarity	19309	20699	0.5	-	.	Target "Motif:rnd-2_family-37" 8060 9477
tig00000004	RepeatMasker	similarity	20756	22303	0.5	-	.	Target "Motif:rnd-2_family-37" 6458 8059
tig00000004	RepeatMasker	similarity	22342	23737	0.5	-	.	Target "Motif:rnd-2_family-37" 5020 6457
tig00000004	RepeatMasker	similarity	23770	24536	0.5	-	.	Target "Motif:rnd-2_family-37" 4246 5019
tig00000004	RepeatMasker	similarity	24570	28968	0.5	-	.	Target "Motif:rnd-2_family-37" 5018 9477
tig00000004	RepeatMasker	similarity	29001	29767	0.5	-	.	Target "Motif:rnd-2_family-37" 4244 5017
tig00000004	RepeatMasker	similarity	29801	31191	0.6	-	.	Target "Motif:rnd-2_family-37" 8060 9477
tig00000004	RepeatMasker	similarity	31248	32803	0.6	-	.	Target "Motif:rnd-2_family-37" 6458 8059
tig00000004	RepeatMasker	similarity	32842	34235	0.6	-	.	Target "Motif:rnd-2_family-37" 5020 6457
tig00000004	RepeatMasker	similarity	34268	35034	0.6	-	.	Target "Motif:rnd-2_family-37" 4246 5019
tig00000004	RepeatMasker	similarity	35068	36458	0.5	-	.	Target "Motif:rnd-2_family-37" 8060 9477
tig00000004	RepeatMasker	similarity	36515	38061	0.5	-	.	Target "Motif:rnd-2_family-37" 6458 8059
tig00000004	RepeatMasker	similarity	38093	39492	0.5	-	.	Target "Motif:rnd-2_family-37" 5020 6457
tig00000004	RepeatMasker	similarity	39525	40291	0.5	-	.	Target "Motif:rnd-2_family-37" 4246 5019
tig00000004	RepeatMasker	similarity	40325	44737	0.5	-	.	Target "Motif:rnd-2_family-37" 5049 9477
tig00000004	RepeatMasker	similarity	44770	45536	0.5	-	.	Target "Motif:rnd-2_family-37" 4244 5048
tig00000004	RepeatMasker	similarity	45576	46966	0.6	-	.	Target "Motif:rnd-2_family-37" 8060 9477
tig00000004	RepeatMasker	similarity	47023	50012	0.6	-	.	Target "Motif:rnd-2_family-37" 5050 8059
tig00000004	RepeatMasker	similarity	50050	50816	0.6	-	.	Target "Motif:rnd-2_family-37" 4245 5049
tig00000004	RepeatMasker	similarity	50850	52240	0.5	-	.	Target "Motif:rnd-2_family-37" 8060 9477
tig00000004	RepeatMasker	similarity	52297	53832	0.5	-	.	Target "Motif:rnd-2_family-37" 6488 8059
tig00000004	RepeatMasker	similarity	53871	55284	0.5	-	.	Target "Motif:rnd-2_family-37" 5051 6487
tig00000004	RepeatMasker	similarity	55317	56083	0.5	-	.	Target "Motif:rnd-2_family-37" 4246 5050
tig00000004	RepeatMasker	similarity	56123	57513	1.0	-	.	Target "Motif:rnd-2_family-37" 8045 9477
tig00000004	RepeatMasker	similarity	57558	59101	1.0	-	.	Target "Motif:rnd-2_family-37" 6488 8044
tig00000004	RepeatMasker	similarity	59140	60552	1.0	-	.	Target "Motif:rnd-2_family-37" 5051 6487
tig00000004	RepeatMasker	similarity	60585	61351	1.0	-	.	Target "Motif:rnd-2_family-37" 4246 5050
tig00000004	RepeatMasker	similarity	61391	62781	0.5	-	.	Target "Motif:rnd-2_family-37" 8060 9477
tig00000004	RepeatMasker	similarity	62838	65800	0.5	-	.	Target "Motif:rnd-2_family-37" 5019 8059
tig00000004	RepeatMasker	similarity	65833	66599	0.5	-	.	Target "Motif:rnd-2_family-37" 4245 5018
tig00000004	RepeatMasker	similarity	66639	71073	0.5	-	.	Target "Motif:rnd-2_family-37" 5049 9477
tig00000004	RepeatMasker	similarity	71106	71872	0.5	-	.	Target "Motif:rnd-2_family-37" 4244 5048
tig00000004	RepeatMasker	similarity	71912	73544	0.5	-	.	Target "Motif:rnd-2_family-37" 5049 9477
tig00000004	RepeatMasker	similarity	73545	76353	0.3	-	.	Target "Motif:rnd-4_family-17" 2320 5113
tig00000004	RepeatMasker	similarity	76386	77152	0.5	-	.	Target "Motif:rnd-2_family-37" 4244 5048
tig00000004	RepeatMasker	similarity	77201	81624	0.5	-	.	Target "Motif:rnd-2_family-37" 5048 9475
tig00000004	RepeatMasker	similarity	81657	82423	0.5	-	.	Target "Motif:rnd-2_family-37" 4243 5047
tig00000004	RepeatMasker	similarity	82463	85432	0.3	-	.	Target "Motif:rnd-2_family-37" 3751 9477
tig00000004	RepeatMasker	similarity	85471	86877	0.5	-	.	Target "Motif:rnd-2_family-37" 5019 6456
tig00000004	RepeatMasker	similarity	86910	87676	0.5	-	.	Target "Motif:rnd-2_family-37" 4245 5018
tig00000004	RepeatMasker	similarity	87716	89106	0.2	-	.	Target "Motif:rnd-2_family-37" 4240 4244
tig00000004	RepeatMasker	similarity	89163	92150	0.2	-	.	Target "Motif:rnd-4_family-17" 5 5002
tig00000004	RepeatMasker	similarity	92183	92943	0.3	-	.	Target "Motif:rnd-4_family-17" 1485 2319
tig00000004	RepeatMasker	similarity	92995	97402	0.4	-	.	Target "Motif:rnd-2_family-37" 5049 9477
tig00000004	RepeatMasker	similarity	97435	98201	0.4	-	.	Target "Motif:rnd-2_family-37" 4244 5048
tig00000004	RepeatMasker	similarity	98241	99631	0.5	-	.	Target "Motif:rnd-2_family-37" 8060 9477
tig00000004	RepeatMasker	similarity	99688	102657	0.5	-	.	Target "Motif:rnd-2_family-37" 5019 8059
tig00000004	RepeatMasker	similarity	102695	103461	0.5	-	.	Target "Motif:rnd-2_family-37" 4245 5018
tig00000004	RepeatMasker	similarity	103507	107914	0.4	-	.	Target "Motif:rnd-2_family-37" 5049 9477
tig00000004	RepeatMasker	similarity	107947	108713	0.4	-	.	Target "Motif:rnd-2_family-37" 4244 5048
tig00000004	RepeatMasker	similarity	108753	110143	0.5	-	.	Target "Motif:rnd-2_family-37" 8060 9477
tig00000004	RepeatMasker	similarity	110190	113166	0.5	-	.	Target "Motif:rnd-2_family-37" 5050 8059
tig00000004	RepeatMasker	similarity	113199	113965	0.5	-	.	Target "Motif:rnd-2_family-37" 4245 5049
tig00000004	RepeatMasker	similarity	114005	115394	0.2	-	.	Target "Motif:rnd-2_family-37" 4240 4244
tig00000004	RepeatMasker	similarity	115451	117574	0.5	-	.	Target "Motif:rnd-4_family-17" 4 66
tig00000004	RepeatMasker	similarity	117631	120602	0.1	-	.	Target "Motif:rnd-4_family-17" 2320 8058
tig00000004	RepeatMasker	similarity	120635	121395	0.1	-	.	Target "Motif:rnd-4_family-17" 1485 2319
tig00000004	RepeatMasker	similarity	121447	125845	0.4	-	.	Target "Motif:rnd-2_family-37" 5018 9477
tig00000004	RepeatMasker	similarity	125878	126644	0.4	-	.	Target "Motif:rnd-2_family-37" 4244 5017
tig00000004	RepeatMasker	similarity	126684	131082	0.4	-	.	Target "Motif:rnd-2_family-37" 5018 9477
tig00000004	RepeatMasker	similarity	131115	131881	0.4	-	.	Target "Motif:rnd-2_family-37" 4244 5017
tig00000004	RepeatMasker	similarity	131921	136347	0.1	-	.	Target "Motif:rnd-2_family-37" 3 4469
tig00000004	RepeatMasker	similarity	136380	137069	0.1	-	.	Target "Motif:rnd-4_family-17" 1599 2319
tig00000004	RepeatMasker	similarity	147726	147807	2.3	-	.	Target "Motif:rnd-2_family-37" 4242 4323
tig00000004	RepeatMasker	similarity	147847	152252	0.5	-	.	Target "Motif:rnd-2_family-37" 5018 9477
tig00000004	RepeatMasker	similarity	152290	153056	0.5	-	.	Target "Motif:rnd-2_family-37" 4244 5017
tig00000004	RepeatMasker	similarity	153096	154486	0.6	-	.	Target "Motif:rnd-2_family-37" 8060 9477
tig00000004	RepeatMasker	similarity	154543	156088	0.6	-	.	Target "Motif:rnd-2_family-37" 6488 8059
tig00000004	RepeatMasker	similarity	156127	157561	0.6	-	.	Target "Motif:rnd-2_family-37" 5051 6487
tig00000004	RepeatMasker	similarity	157589	158355	0.6	-	.	Target "Motif:rnd-2_family-37" 4246 5050
tig00000004	RepeatMasker	similarity	158395	161375	0.5	-	.	Target "Motif:rnd-2_family-37" 6457 9477
tig00000004	RepeatMasker	similarity	161407	162832	0.5	-	.	Target "Motif:rnd-2_family-37" 5019 6456
tig00000004	RepeatMasker	similarity	162865	163631	0.5	-	.	Target "Motif:rnd-2_family-37" 4245 5018
tig00000004	RepeatMasker	similarity	163674	166648	0.5	-	.	Target "Motif:rnd-2_family-37" 6490 9475
tig00000004	RepeatMasker	similarity	166680	168086	0.5	-	.	Target "Motif:rnd-2_family-37" 5018 6489
tig00000004	RepeatMasker	similarity	168122	168888	0.5	-	.	Target "Motif:rnd-2_family-37" 4244 5017
tig00000004	RepeatMasker	similarity	168928	173354	0.5	-	.	Target "Motif:rnd-2_family-37" 5049 9477
tig00000004	RepeatMasker	similarity	173387	174076	0.5	-	.	Target "Motif:rnd-2_family-37" 4321 5048
tig00000005	RepeatMasker	similarity	58424	71607	0.5	+	.	Target "Motif:rnd-1_family-25" 1 5793
tig00000005	RepeatMasker	similarity	71605	80484	0.5	+	.	Target "Motif:rnd-1_family-25" 605 5793
tig00000005	RepeatMasker	similarity	80483	80986	0.6	-	.	Target "Motif:rnd-1_family-20" 984 2592
tig00000005	RepeatMasker	similarity	80987	81734	6.0	+	.	Target "Motif:rnd-3_family-168" 35 805
tig00000005	RepeatMasker	similarity	81735	81751	0.6	-	.	Target "Motif:rnd-1_family-20" 924 983
tig00000005	RepeatMasker	similarity	81739	82359	0.6	-	.	Target "Motif:rnd-1_family-20" 973 2592
tig00000005	RepeatMasker	similarity	82360	83107	6.0	+	.	Target "Motif:rnd-3_family-168" 35 805
tig00000005	RepeatMasker	similarity	83108	83124	0.6	-	.	Target "Motif:rnd-1_family-20" 924 972
tig00000005	RepeatMasker	similarity	83112	83732	0.6	-	.	Target "Motif:rnd-1_family-20" 973 2592
tig00000005	RepeatMasker	similarity	83733	84480	6.0	+	.	Target "Motif:rnd-3_family-168" 35 805
tig00000005	RepeatMasker	similarity	84481	84497	0.6	-	.	Target "Motif:rnd-1_family-20" 924 972
tig00000005	RepeatMasker	similarity	84485	85105	0.5	-	.	Target "Motif:rnd-1_family-20" 973 2592
tig00000005	RepeatMasker	similarity	85106	85865	6.1	+	.	Target "Motif:rnd-3_family-168" 35 805
tig00000005	RepeatMasker	similarity	85866	85882	0.5	-	.	Target "Motif:rnd-1_family-20" 924 972
tig00000005	RepeatMasker	similarity	85870	86490	0.6	-	.	Target "Motif:rnd-1_family-20" 973 2592
tig00000005	RepeatMasker	similarity	86491	87237	6.0	+	.	Target "Motif:rnd-3_family-168" 35 805
tig00000005	RepeatMasker	similarity	87238	87254	0.6	-	.	Target "Motif:rnd-1_family-20" 924 972
tig00000005	RepeatMasker	similarity	87242	87862	0.6	-	.	Target "Motif:rnd-1_family-20" 973 2592
tig00000005	RepeatMasker	similarity	87863	88609	6.0	+	.	Target "Motif:rnd-3_family-168" 35 805
tig00000005	RepeatMasker	similarity	88610	88626	0.6	-	.	Target "Motif:rnd-1_family-20" 924 972
tig00000005	RepeatMasker	similarity	88614	89234	0.4	-	.	Target "Motif:rnd-1_family-20" 973 2592
tig00000005	RepeatMasker	similarity	89235	89993	5.7	+	.	Target "Motif:rnd-3_family-168" 35 805
tig00000005	RepeatMasker	similarity	89994	90010	0.4	-	.	Target "Motif:rnd-1_family-20" 924 972
tig00000005	RepeatMasker	similarity	89998	90352	0.0	-	.	Target "Motif:rnd-1_family-20" 1652 2006
tig00000005	RepeatMasker	similarity	91696	108579	0.5	+	.	Target "Motif:rnd-1_family-25" 1 5793
tig00000005	RepeatMasker	similarity	108574	113757	0.5	+	.	Target "Motif:rnd-1_family-25" 602 5793
tig00000005	RepeatMasker	similarity	113770	114375	0.7	-	.	Target "Motif:rnd-1_family-20" 974 2592
tig00000005	RepeatMasker	similarity	114376	115138	9.4	+	.	Target "Motif:rnd-3_family-168" 2 805
tig00000005	RepeatMasker	similarity	115139	115155	0.7	-	.	Target "Motif:rnd-1_family-20" 924 973
tig00000005	RepeatMasker	similarity	115143	115748	0.6	-	.	Target "Motif:rnd-1_family-20" 974 2592
tig00000005	RepeatMasker	similarity	115749	116511	9.4	+	.	Target "Motif:rnd-3_family-168" 2 805
tig00000005	RepeatMasker	similarity	116512	116528	0.6	-	.	Target "Motif:rnd-1_family-20" 924 973
tig00000005	RepeatMasker	similarity	116516	117121	0.6	-	.	Target "Motif:rnd-1_family-20" 974 2592
tig00000005	RepeatMasker	similarity	117122	117883	9.4	+	.	Target "Motif:rnd-3_family-168" 2 805
tig00000005	RepeatMasker	similarity	117884	117900	0.6	-	.	Target "Motif:rnd-1_family-20" 924 973
tig00000005	RepeatMasker	similarity	117888	118493	0.6	-	.	Target "Motif:rnd-1_family-20" 974 2592
tig00000005	RepeatMasker	similarity	118494	119256	9.4	+	.	Target "Motif:rnd-3_family-168" 2 805
tig00000005	RepeatMasker	similarity	119257	119273	0.6	-	.	Target "Motif:rnd-1_family-20" 924 973
tig00000005	RepeatMasker	similarity	119261	119866	0.4	-	.	Target "Motif:rnd-1_family-20" 974 2592
tig00000005	RepeatMasker	similarity	119867	120641	9.1	+	.	Target "Motif:rnd-3_family-168" 2 805
tig00000005	RepeatMasker	similarity	120642	120658	0.4	-	.	Target "Motif:rnd-1_family-20" 924 973
tig00000005	RepeatMasker	similarity	120646	121000	0.0	-	.	Target "Motif:rnd-1_family-20" 1652 2006
tig00000005	RepeatMasker	similarity	122344	128127	0.4	+	.	Target "Motif:rnd-1_family-25" 1 5793
tig00000005	RepeatMasker	similarity	129387	129560	10.4	-	.	Target "Motif:rnd-1_family-20" 762 935
tig00000005	RepeatMasker	similarity	129555	129754	0.3	-	.	Target "Motif:rnd-4_family-17" 2320 2538
tig00000005	RepeatMasker	similarity	129792	130552	0.3	-	.	Target "Motif:rnd-4_family-17" 1485 2319
tig00000005	RepeatMasker	similarity	130592	131982	0.5	-	.	Target "Motif:rnd-2_family-37" 8060 9477
tig00000005	RepeatMasker	similarity	132039	133584	0.5	-	.	Target "Motif:rnd-2_family-37" 6488 8059
tig00000005	RepeatMasker	similarity	133623	135035	0.5	-	.	Target "Motif:rnd-2_family-37" 5051 6487
tig00000005	RepeatMasker	similarity	135063	135829	0.5	-	.	Target "Motif:rnd-2_family-37" 4246 5050
tig00000005	RepeatMasker	similarity	135893	137283	0.5	-	.	Target "Motif:rnd-2_family-37" 8060 9477
tig00000005	RepeatMasker	similarity	137340	138885	0.5	-	.	Target "Motif:rnd-2_family-37" 6488 8059
tig00000005	RepeatMasker	similarity	138924	140344	0.5	-	.	Target "Motif:rnd-2_family-37" 5051 6487
tig00000005	RepeatMasker	similarity	140372	141138	0.5	-	.	Target "Motif:rnd-2_family-37" 4246 5050
tig00000005	RepeatMasker	similarity	141184	144180	0.1	-	.	Target "Motif:rnd-2_family-37" 4 4245
tig00000005	RepeatMasker	similarity	144219	145625	0.2	-	.	Target "Motif:rnd-4_family-17" 2321 3748
tig00000005	RepeatMasker	similarity	145663	146423	0.2	-	.	Target "Motif:rnd-4_family-17" 1486 2320
tig00000005	RepeatMasker	similarity	146493	149489	0.5	-	.	Target "Motif:rnd-2_family-37" 6457 9477
tig00000005	RepeatMasker	similarity	149528	150947	0.5	-	.	Target "Motif:rnd-2_family-37" 5019 6456
tig00000005	RepeatMasker	similarity	150990	151756	0.5	-	.	Target "Motif:rnd-2_family-37" 4245 5018
tig00000005	RepeatMasker	similarity	151820	154816	0.5	-	.	Target "Motif:rnd-2_family-37" 6457 9477
tig00000005	RepeatMasker	similarity	154855	156268	0.5	-	.	Target "Motif:rnd-2_family-37" 5019 6456
tig00000005	RepeatMasker	similarity	156306	157074	0.5	-	.	Target "Motif:rnd-2_family-37" 4243 5018
tig00000005	RepeatMasker	similarity	157149	158538	0.5	-	.	Target "Motif:rnd-2_family-37" 8060 9476
tig00000005	RepeatMasker	similarity	158595	160140	0.5	-	.	Target "Motif:rnd-2_family-37" 6488 8059
tig00000005	RepeatMasker	similarity	160172	161585	0.5	-	.	Target "Motif:rnd-2_family-37" 5051 6487
tig00000005	RepeatMasker	similarity	161623	162389	0.5	-	.	Target "Motif:rnd-2_family-37" 4246 5050
tig00000005	RepeatMasker	similarity	162423	165419	0.5	-	.	Target "Motif:rnd-2_family-37" 6457 9477
tig00000005	RepeatMasker	similarity	165458	166884	0.5	-	.	Target "Motif:rnd-2_family-37" 5019 6456
tig00000005	RepeatMasker	similarity	166927	167693	0.5	-	.	Target "Motif:rnd-2_family-37" 4245 5018
tig00000005	RepeatMasker	similarity	167751	169141	0.5	-	.	Target "Motif:rnd-2_family-37" 8060 9477
tig00000005	RepeatMasker	similarity	169198	170753	0.5	-	.	Target "Motif:rnd-2_family-37" 6488 8059
tig00000005	RepeatMasker	similarity	170792	172204	0.5	-	.	Target "Motif:rnd-2_family-37" 5051 6487
tig00000005	RepeatMasker	similarity	172252	173018	0.5	-	.	Target "Motif:rnd-2_family-37" 4246 5050
tig00000005	RepeatMasker	similarity	173085	174474	1.1	-	.	Target "Motif:rnd-2_family-37" 8086 9475
tig00000005	RepeatMasker	similarity	174531	176165	1.1	-	.	Target "Motif:rnd-2_family-37" 6486 8085
tig00000005	RepeatMasker	similarity	176197	177608	1.1	-	.	Target "Motif:rnd-2_family-37" 5049 6485
tig00000005	RepeatMasker	similarity	177646	178412	1.1	-	.	Target "Motif:rnd-2_family-37" 4244 5048
tig00000005	RepeatMasker	similarity	178494	181488	0.7	-	.	Target "Motif:rnd-2_family-37" 6457 9477
tig00000005	RepeatMasker	similarity	181527	182967	0.7	-	.	Target "Motif:rnd-2_family-37" 5019 6456
tig00000005	RepeatMasker	similarity	183015	183781	0.7	-	.	Target "Motif:rnd-2_family-37" 4245 5018
tig00000005	RepeatMasker	similarity	183827	185217	0.2	-	.	Target "Motif:rnd-2_family-37" 4240 4244
tig00000005	RepeatMasker	similarity	185274	186834	0.3	-	.	Target "Motif:rnd-4_family-17" 5 67
tig00000005	RepeatMasker	similarity	186873	187539	0.3	-	.	Target "Motif:rnd-2_family-37" 5789 6457
tig00000005	RepeatMasker	similarity	187538	188006	0.4	+	.	Target "Motif:rnd-1_family-2" 2892 3359
tig00000005	RepeatMasker	similarity	192291	192760	0.4	+	.	Target "Motif:rnd-1_family-2" 2893 3361
tig00000005	RepeatMasker	similarity	192759	193516	0.4	-	.	Target "Motif:rnd-4_family-17" 2320 3054
tig00000005	RepeatMasker	similarity	193559	194319	0.4	-	.	Target "Motif:rnd-4_family-17" 1485 2319
tig00000005	RepeatMasker	similarity	194389	195779	0.6	-	.	Target "Motif:rnd-2_family-37" 8060 9477
tig00000005	RepeatMasker	similarity	195836	197391	0.6	-	.	Target "Motif:rnd-2_family-37" 6488 8059
tig00000005	RepeatMasker	similarity	197430	198841	0.6	-	.	Target "Motif:rnd-2_family-37" 5051 6487
tig00000005	RepeatMasker	similarity	198874	199640	0.6	-	.	Target "Motif:rnd-2_family-37" 4246 5050
tig00000005	RepeatMasker	similarity	199674	201063	0.2	-	.	Target "Motif:rnd-2_family-37" 4241 4245
tig00000005	RepeatMasker	similarity	201120	201523	0.5	-	.	Target "Motif:rnd-4_family-17" 6 67
tig00000005	RepeatMasker	similarity	207139	209681	0.1	-	.	Target "Motif:rnd-4_family-17" 2320 4895
tig00000005	RepeatMasker	similarity	209709	210469	0.1	-	.	Target "Motif:rnd-4_family-17" 1485 2319
tig00000005	RepeatMasker	similarity	210509	213525	0.6	-	.	Target "Motif:rnd-2_family-37" 6457 9477
tig00000005	RepeatMasker	similarity	213578	214947	0.6	-	.	Target "Motif:rnd-2_family-37" 5019 6456
tig00000005	RepeatMasker	similarity	214985	215751	0.6	-	.	Target "Motif:rnd-2_family-37" 4245 5018
tig00000005	RepeatMasker	similarity	215815	220234	0.5	-	.	Target "Motif:rnd-2_family-37" 5049 9477
tig00000005	RepeatMasker	similarity	220267	221033	0.5	-	.	Target "Motif:rnd-2_family-37" 4244 5048
tig00000005	RepeatMasker	similarity	221067	222677	0.6	-	.	Target "Motif:rnd-2_family-37" 6457 9477
tig00000005	RepeatMasker	similarity	222678	224042	0.2	-	.	Target "Motif:rnd-4_family-17" 3749 5113
tig00000005	RepeatMasker	similarity	224074	225495	0.6	-	.	Target "Motif:rnd-2_family-37" 5019 6456
tig00000005	RepeatMasker	similarity	225528	226294	0.6	-	.	Target "Motif:rnd-2_family-37" 4245 5018
tig00000005	RepeatMasker	similarity	226328	227718	0.6	-	.	Target "Motif:rnd-2_family-37" 8060 9477
tig00000005	RepeatMasker	similarity	227775	230753	0.6	-	.	Target "Motif:rnd-2_family-37" 5019 8059
tig00000005	RepeatMasker	similarity	230786	231552	0.6	-	.	Target "Motif:rnd-2_family-37" 4245 5018
tig00000005	RepeatMasker	similarity	231589	232977	0.6	-	.	Target "Motif:rnd-2_family-37" 8059 9475
tig00000005	RepeatMasker	similarity	233034	236001	0.1	-	.	Target "Motif:rnd-4_family-17" 2320 8058
tig00000005	RepeatMasker	similarity	236034	236799	0.1	-	.	Target "Motif:rnd-4_family-17" 1485 2319
tig00000005	RepeatMasker	similarity	236833	240835	0.2	-	.	Target "Motif:rnd-4_family-17" 3 1484
tig00000019	RepeatMasker	similarity	1	56611	0.0	+	.	Target "Motif:rnd-3_family-119" 1 45902
tig00000019	RepeatMasker	similarity	56556	156967	0.0	-	.	Target "Motif:rnd-3_family-119" 1 45902
tig00000020	RepeatMasker	similarity	1	174897	0.0	-	.	Target "Motif:rnd-3_family-119" 1 45902
tig00000021	RepeatMasker	similarity	1	108239	0.2	-	.	Target "Motif:rnd-3_family-119" 1 45902
tig00000022	RepeatMasker	similarity	1	64014	0.0	-	.	Target "Motif:rnd-3_family-119" 2599 41076
tig00000022	RepeatMasker	similarity	68815	69512	10.7	-	.	Target "Motif:rnd-1_family-49" 1 698
tig00000022	RepeatMasker	similarity	70302	70626	11.9	-	.	Target "Motif:rnd-1_family-49" 378 698
tig00000023	RepeatMasker	similarity	10	88063	0.1	-	.	Target "Motif:rnd-3_family-119" 1 45902
tig00000023	RepeatMasker	similarity	88062	141633	0.0	+	.	Target "Motif:rnd-3_family-119" 1 45902
tig00000024	RepeatMasker	similarity	1	78416	1.1	+	.	Target "Motif:rnd-3_family-119" 1 45902
tig00000025	RepeatMasker	similarity	1	86660	0.0	+	.	Target "Motif:rnd-3_family-119" 1 45902
tig00000026	RepeatMasker	similarity	1	84135	0.1	+	.	Target "Motif:rnd-3_family-119" 1 45902
tig00000027	RepeatMasker	similarity	1	93045	0.1	+	.	Target "Motif:rnd-3_family-119" 1 45902
tig00000027	RepeatMasker	similarity	93052	97271	0.2	+	.	Target "Motif:rnd-3_family-119" 4910 9154
tig00000029	RepeatMasker	similarity	3685	4374	0.4	+	.	Target "Motif:rnd-2_family-37" 4319 5046
tig00000029	RepeatMasker	similarity	4407	8833	0.4	+	.	Target "Motif:rnd-2_family-37" 5047 9475
tig00000029	RepeatMasker	similarity	8873	9639	0.5	+	.	Target "Motif:rnd-2_family-37" 4241 5014
tig00000029	RepeatMasker	similarity	9672	11072	0.5	+	.	Target "Motif:rnd-2_family-37" 5015 6452
tig00000029	RepeatMasker	similarity	11104	14085	0.5	+	.	Target "Motif:rnd-2_family-37" 6453 9473
tig00000029	RepeatMasker	similarity	14131	14897	0.5	+	.	Target "Motif:rnd-2_family-37" 4241 5045
tig00000029	RepeatMasker	similarity	14925	19366	0.5	+	.	Target "Motif:rnd-2_family-37" 5046 9474
tig00000029	RepeatMasker	similarity	19412	20178	0.6	+	.	Target "Motif:rnd-2_family-37" 4241 5045
tig00000029	RepeatMasker	similarity	20206	21640	0.6	+	.	Target "Motif:rnd-2_family-37" 5046 6482
tig00000029	RepeatMasker	similarity	21679	23224	0.6	+	.	Target "Motif:rnd-2_family-37" 6483 8054
tig00000029	RepeatMasker	similarity	23281	24671	0.6	+	.	Target "Motif:rnd-2_family-37" 8055 9472
tig00000029	RepeatMasker	similarity	24711	25477	0.5	+	.	Target "Motif:rnd-2_family-37" 4241 5014
tig00000029	RepeatMasker	similarity	25515	29920	0.5	+	.	Target "Motif:rnd-2_family-37" 5015 9474
tig00000029	RepeatMasker	similarity	29960	30041	2.3	+	.	Target "Motif:rnd-2_family-37" 4241 4322
tig00000029	RepeatMasker	similarity	40698	41387	1.0	+	.	Target "Motif:rnd-2_family-37" 4319 5046
tig00000029	RepeatMasker	similarity	41420	45791	0.7	+	.	Target "Motif:rnd-4_family-17" 1 7962
tig00000029	RepeatMasker	similarity	45831	46597	0.1	+	.	Target "Motif:rnd-4_family-17" 1483 2317
tig00000029	RepeatMasker	similarity	46630	51023	0.1	+	.	Target "Motif:rnd-4_family-17" 2318 9476
tig00000029	RepeatMasker	similarity	51068	51834	0.5	+	.	Target "Motif:rnd-2_family-37" 4241 5014
tig00000029	RepeatMasker	similarity	51867	53259	0.5	+	.	Target "Motif:rnd-2_family-37" 5015 6452
tig00000029	RepeatMasker	similarity	53291	56272	0.5	+	.	Target "Motif:rnd-2_family-37" 6453 9473
tig00000029	RepeatMasker	similarity	56330	57096	0.5	+	.	Target "Motif:rnd-2_family-37" 4241 5014
tig00000029	RepeatMasker	similarity	57129	58528	0.5	+	.	Target "Motif:rnd-2_family-37" 5015 6452
tig00000029	RepeatMasker	similarity	58560	61556	0.5	+	.	Target "Motif:rnd-2_family-37" 6453 9473
tig00000029	RepeatMasker	similarity	61602	62213	0.3	+	.	Target "Motif:rnd-2_family-37" 9474 9479
tig00000029	RepeatMasker	similarity	62134	62209	29.1	+	.	Target "Motif:rnd-1_family-5" 1023 1123
tig00000029	RepeatMasker	similarity	67241	67404	0.2	+	.	Target "Motif:rnd-2_family-37" 4852 5015
tig00000029	RepeatMasker	similarity	67437	68822	0.2	+	.	Target "Motif:rnd-2_family-37" 5016 6453
tig00000029	RepeatMasker	similarity	68854	72479	0.2	+	.	Target "Motif:rnd-2_family-37" 6454 10129
tig00000029	RepeatMasker	similarity	72400	72475	29.1	+	.	Target "Motif:rnd-1_family-5" 1023 1123
tig00000029	RepeatMasker	similarity	77508	77671	0.2	+	.	Target "Motif:rnd-1_family-1" 3273 3436
tig00000029	RepeatMasker	similarity	77704	79096	0.2	+	.	Target "Motif:rnd-2_family-37" 1 1218
tig00000029	RepeatMasker	similarity	79128	82054	1.0	+	.	Target "Motif:rnd-2_family-37" 1219 4195
tig00000029	RepeatMasker	similarity	82100	82866	0.2	+	.	Target "Motif:rnd-4_family-17" 1483 2317
tig00000029	RepeatMasker	similarity	82899	83064	0.2	+	.	Target "Motif:rnd-4_family-17" 2318 2481
tig00000029	RepeatMasker	similarity	83183	83388	1.5	+	.	Target "Motif:rnd-1_family-42" 1 206
tig00000029	RepeatMasker	similarity	88843	89048	1.5	+	.	Target "Motif:rnd-1_family-42" 1 206
tig00000029	RepeatMasker	similarity	89095	90314	1.0	+	.	Target "Motif:rnd-2_family-37" 1 1218
tig00000029	RepeatMasker	similarity	90346	93272	1.0	+	.	Target "Motif:rnd-2_family-37" 1219 4195
tig00000029	RepeatMasker	similarity	93330	94096	0.1	+	.	Target "Motif:rnd-4_family-17" 1483 2317
tig00000029	RepeatMasker	similarity	94129	94686	0.1	+	.	Target "Motif:rnd-4_family-17" 2318 2880
tig00000029	RepeatMasker	similarity	100306	101145	0.1	+	.	Target "Motif:rnd-2_family-37" 5615 6454
tig00000029	RepeatMasker	similarity	101177	103685	0.1	+	.	Target "Motif:rnd-2_family-37" 6455 9057
tig00000029	RepeatMasker	similarity	109291	109708	0.1	+	.	Target "Motif:rnd-4_family-17" 1060 1482
tig00000029	RepeatMasker	similarity	109753	110519	0.5	+	.	Target "Motif:rnd-2_family-37" 4241 5014
tig00000029	RepeatMasker	similarity	110552	111951	0.5	+	.	Target "Motif:rnd-2_family-37" 5015 6452
tig00000029	RepeatMasker	similarity	111983	114908	0.5	+	.	Target "Motif:rnd-2_family-37" 6453 9473
tig00000029	RepeatMasker	similarity	114948	115714	0.6	+	.	Target "Motif:rnd-2_family-37" 4241 5014
tig00000029	RepeatMasker	similarity	115747	117146	0.6	+	.	Target "Motif:rnd-2_family-37" 5015 6452
tig00000029	RepeatMasker	similarity	117178	120169	0.6	+	.	Target "Motif:rnd-2_family-37" 6453 9473
tig00000029	RepeatMasker	similarity	120209	120975	0.6	+	.	Target "Motif:rnd-2_family-37" 4241 5045
tig00000029	RepeatMasker	similarity	121008	125435	0.6	+	.	Target "Motif:rnd-2_family-37" 5046 9474
tig00000029	RepeatMasker	similarity	125475	126241	0.5	+	.	Target "Motif:rnd-2_family-37" 4241 5014
tig00000029	RepeatMasker	similarity	126274	130634	0.5	+	.	Target "Motif:rnd-2_family-37" 5015 9474
tig00000029	RepeatMasker	similarity	130674	131440	0.5	+	.	Target "Motif:rnd-2_family-37" 4241 5014
tig00000029	RepeatMasker	similarity	131473	135815	0.3	+	.	Target "Motif:rnd-4_family-17" 1 1482
tig00000029	RepeatMasker	similarity	135860	136626	0.6	+	.	Target "Motif:rnd-2_family-37" 4241 5045
tig00000029	RepeatMasker	similarity	136659	141081	0.6	+	.	Target "Motif:rnd-2_family-37" 5046 9474
tig00000029	RepeatMasker	similarity	141121	141885	0.1	+	.	Target "Motif:rnd-2_family-37" 9475 9480
tig00000029	RepeatMasker	similarity	141918	144283	0.1	+	.	Target "Motif:rnd-4_family-17" 2318 4673
```
