## Supplementary Data S1 for "Telomere-to-telomere *Schizosaccharomyces japonicus* genome assembly reveals hitherto unknown genome features": 50kb_hybrid_assembly_polished_sm_repeats_short.gff

```
Chr1	RepeatMasker	similarity	1062	2153	23.9	+	.	Target "Motif:(AACCCT)n" 1 1019
Chr1	RepeatMasker	similarity	2154	2254	2.6	+	.	Target "Motif:(AAGACT)n" 1 95
Chr1	RepeatMasker	similarity	2255	6834	23.9	+	.	Target "Motif:(AACCCT)n" 6 4315
Chr1	RepeatMasker	similarity	6835	6889	18.1	+	.	Target "Motif:(AGACT)n" 1 49
Chr1	RepeatMasker	similarity	6890	27078	23.9	+	.	Target "Motif:(AACCCT)n" 4316 23317
Chr1	RepeatMasker	similarity	27079	27219	6.1	+	.	Target "Motif:(AAGACT)n" 1 134
Chr1	RepeatMasker	similarity	27220	31272	23.9	+	.	Target "Motif:(AACCCT)n" 2 3860
Chr1	RepeatMasker	similarity	31429	31511	1.3	+	.	Target "Motif:(CTAAACC)n" 1 88
Chr1	RepeatMasker	similarity	31699	31782	5.7	+	.	Target "Motif:(CTAAGA)n" 1 82
Chr1	RepeatMasker	similarity	32629	33818	23.9	+	.	Target "Motif:(AACCCT)n" 6 1113
Chr1	RepeatMasker	similarity	33819	33852	6.2	+	.	Target "Motif:(CTAAGA)n" 1 34
Chr1	RepeatMasker	similarity	33853	34206	23.9	+	.	Target "Motif:(AACCCT)n" 4 336
Chr1	RepeatMasker	similarity	34207	34292	5.8	+	.	Target "Motif:(CTAAGA)n" 1 82
Chr1	RepeatMasker	similarity	34293	35165	23.9	+	.	Target "Motif:(AACCCT)n" 1 815
Chr1	RepeatMasker	similarity	35166	35271	0.0	+	.	Target "Motif:(CTAAGA)n" 1 100
Chr1	RepeatMasker	similarity	35272	35437	23.9	+	.	Target "Motif:(AACCCT)n" 6 160
Chr1	RepeatMasker	similarity	35438	35523	2.9	+	.	Target "Motif:(CTAAGA)n" 1 82
Chr1	RepeatMasker	similarity	35524	36098	23.9	+	.	Target "Motif:(AACCCT)n" 5 527
Chr1	RepeatMasker	similarity	37076	37116	0.0	+	.	Target "Motif:(CTAAGA)n" 1 40
Chr1	RepeatMasker	similarity	37344	37388	0.0	+	.	Target "Motif:(CTAAACC)n" 1 46
Chr1	RepeatMasker	similarity	37477	37634	3.5	+	.	Target "Motif:(AAACCCT)n" 1 163
Chr1	RepeatMasker	similarity	38284	38313	0.0	+	.	Target "Motif:(CTAAACC)n" 1 31
Chr1	RepeatMasker	similarity	38389	39439	23.9	+	.	Target "Motif:(AACCCT)n" 6 980
Chr1	RepeatMasker	similarity	40397	40438	2.6	+	.	Target "Motif:(AACCCTA)n" 1 43
Chr1	RepeatMasker	similarity	40623	40701	1.4	+	.	Target "Motif:(CTAAACC)n" 1 81
Chr1	RepeatMasker	similarity	40771	40826	4.0	+	.	Target "Motif:(CTAAGA)n" 1 55
Chr1	RepeatMasker	similarity	41092	41139	0.0	+	.	Target "Motif:(AACCCTA)n" 1 50
Chr1	RepeatMasker	similarity	41224	41294	4.8	+	.	Target "Motif:(CTAAGA)n" 1 70
Chr1	RepeatMasker	similarity	41728	41761	0.0	+	.	Target "Motif:(CTAAGA)n" 1 34
Chr1	RepeatMasker	similarity	42538	42570	0.0	+	.	Target "Motif:(CTAAACC)n" 1 33
Chr1	RepeatMasker	similarity	42765	42844	1.5	+	.	Target "Motif:(CTAAGA)n" 1 76
Chr1	RepeatMasker	similarity	42916	42945	3.4	+	.	Target "Motif:(ACCCAAG)n" 1 30
Chr1	RepeatMasker	similarity	42950	43029	0.0	+	.	Target "Motif:(CTAAGA)n" 1 76
Chr1	RepeatMasker	similarity	43049	43094	0.0	+	.	Target "Motif:(CTAAACC)n" 1 46
Chr1	RepeatMasker	similarity	43260	43304	4.8	+	.	Target "Motif:(AAGACT)n" 1 44
Chr1	RepeatMasker	similarity	43470	43510	5.3	+	.	Target "Motif:(CTAAGA)n" 1 40
Chr1	RepeatMasker	similarity	43874	43939	8.9	+	.	Target "Motif:(CTAAGA)n" 1 64
Chr1	RepeatMasker	similarity	44338	44417	0.0	+	.	Target "Motif:(AACCCTA)n" 1 85
Chr1	RepeatMasker	similarity	45103	47336	23.9	+	.	Target "Motif:(AACCCT)n" 6 2076
Chr1	RepeatMasker	similarity	47337	47484	4.8	+	.	Target "Motif:(AGACTA)n" 1 145
Chr1	RepeatMasker	similarity	47485	47506	23.9	+	.	Target "Motif:(AACCCT)n" 1 22
Chr1	RepeatMasker	similarity	47572	49097	23.9	+	.	Target "Motif:(AACCCT)n" 5 1408
Chr1	RepeatMasker	similarity	50125	50213	5.4	+	.	Target "Motif:(AGACTA)n" 1 85
Chr1	RepeatMasker	similarity	50302	50380	0.0	+	.	Target "Motif:(CTAAACC)n" 1 78
Chr1	RepeatMasker	similarity	50448	50742	23.9	+	.	Target "Motif:(AACCCT)n" 5 288
Chr1	RepeatMasker	similarity	50743	50896	6.3	+	.	Target "Motif:(CTAAGA)n" 1 148
Chr1	RepeatMasker	similarity	50897	51483	23.9	+	.	Target "Motif:(AACCCT)n" 1 560
Chr1	RepeatMasker	similarity	51484	51534	4.6	+	.	Target "Motif:(CTAAGA)n" 1 49
Chr1	RepeatMasker	similarity	51535	54294	23.9	+	.	Target "Motif:(AACCCT)n" 3 2574
Chr1	RepeatMasker	similarity	54418	54503	0.0	+	.	Target "Motif:(CTAAGA)n" 1 82
Chr1	RepeatMasker	similarity	54580	55266	23.9	+	.	Target "Motif:(AACCCT)n" 6 661
Chr1	RepeatMasker	similarity	55267	55295	0.0	+	.	Target "Motif:(AACCCTA)n" 1 29
Chr1	RepeatMasker	similarity	55296	56858	23.9	+	.	Target "Motif:(AACCCT)n" 2 1473
Chr1	RepeatMasker	similarity	56859	56994	2.7	+	.	Target "Motif:(CTAAGA)n" 1 130
Chr1	RepeatMasker	similarity	56995	57206	23.9	+	.	Target "Motif:(AACCCT)n" 4 204
Chr1	RepeatMasker	similarity	57832	57878	6.7	+	.	Target "Motif:(ACCCTAA)n" 1 49
Chr1	RepeatMasker	similarity	60716	60784	3.1	+	.	Target "Motif:(AAACCCT)n" 1 72
Chr1	RepeatMasker	similarity	62120	62157	0.0	+	.	Target "Motif:(CTAAACC)n" 1 39
Chr1	RepeatMasker	similarity	63594	63621	0.0	+	.	Target "Motif:(CTAAGA)n" 1 28
Chr1	RepeatMasker	similarity	63878	63940	1.8	+	.	Target "Motif:(CTAAGA)n" 1 62
Chr1	RepeatMasker	similarity	64909	64993	6.8	+	.	Target "Motif:(CTAAGA)n" 1 82
Chr1	RepeatMasker	similarity	65644	65688	2.4	+	.	Target "Motif:(CTAAACC)n" 1 46
Chr1	RepeatMasker	similarity	66019	66069	2.0	+	.	Target "Motif:(CTAAACC)n" 1 53
Chr1	RepeatMasker	similarity	66945	67002	0.0	+	.	Target "Motif:(CTAAACC)n" 1 60
Chr1	RepeatMasker	similarity	68231	68272	2.6	+	.	Target "Motif:(CTAAACC)n" 1 43
Chr1	RepeatMasker	similarity	68884	69064	1.8	+	.	Target "Motif:(AACCCTA)n" 1 189
Chr1	RepeatMasker	similarity	76094	76153	3.5	+	.	Target "Motif:(CTAAACC)n" 1 60
Chr1	RepeatMasker	similarity	76312	76486	8.1	+	.	Target "Motif:(CTAAGA)n" 1 170
Chr1	RepeatMasker	similarity	77602	77712	4.3	+	.	Target "Motif:(CTAAGA)n" 1 106
Chr1	RepeatMasker	similarity	77840	77899	0.0	+	.	Target "Motif:(CCTAAGA)n" 1 64
Chr1	RepeatMasker	similarity	77916	77964	7.0	+	.	Target "Motif:(AACCCTA)n" 1 47
Chr1	RepeatMasker	similarity	79036	79085	0.0	+	.	Target "Motif:(AAACCCT)n" 1 51
Chr1	RepeatMasker	similarity	79850	79975	0.0	+	.	Target "Motif:(CTAAGA)n" 1 118
Chr1	RepeatMasker	similarity	80185	80286	3.7	+	.	Target "Motif:(CTAAGA)n" 1 97
Chr1	RepeatMasker	similarity	83357	83405	0.0	+	.	Target "Motif:(CCTAAAC)n" 1 51
Chr1	RepeatMasker	similarity	84698	84750	4.2	+	.	Target "Motif:(CTAAGA)n" 1 52
Chr1	RepeatMasker	similarity	85265	85363	2.5	+	.	Target "Motif:(CTAAGA)n" 1 94
Chr1	RepeatMasker	similarity	85431	85469	8.1	+	.	Target "Motif:(CTAAACC)n" 1 39
Chr1	RepeatMasker	similarity	85615	85695	3.0	+	.	Target "Motif:(CTAAGA)n" 1 76
Chr1	RepeatMasker	similarity	87027	87090	7.3	+	.	Target "Motif:(CTAAGA)n" 1 62
Chr1	RepeatMasker	similarity	88359	88413	1.9	+	.	Target "Motif:(AACCCTA)n" 1 54
Chr1	RepeatMasker	similarity	88639	88750	2.2	+	.	Target "Motif:(CTAAGA)n" 1 106
Chr1	RepeatMasker	similarity	88865	88942	6.0	+	.	Target "Motif:(CTAAGA)n" 1 76
Chr1	RepeatMasker	similarity	90879	90954	1.5	+	.	Target "Motif:(CTAAACC)n" 1 74
Chr1	RepeatMasker	similarity	91664	91748	2.6	+	.	Target "Motif:(CTAAGA)n" 1 85
Chr1	RepeatMasker	similarity	91903	92033	7.1	+	.	Target "Motif:(CTAAGA)n" 1 130
Chr1	RepeatMasker	similarity	92404	92483	1.4	+	.	Target "Motif:(CCTAAGA)n" 1 85
Chr1	RepeatMasker	similarity	93400	93506	6.4	+	.	Target "Motif:(AGACTA)n" 1 103
Chr1	RepeatMasker	similarity	93671	93820	4.2	+	.	Target "Motif:(CTAAGA)n" 1 142
Chr1	RepeatMasker	similarity	95037	95093	0.0	+	.	Target "Motif:(CTAAACC)n" 1 60
Chr1	RepeatMasker	similarity	95161	95191	0.0	+	.	Target "Motif:(TAAACCC)n" 1 31
Chr1	RepeatMasker	similarity	95652	95809	0.8	+	.	Target "Motif:(CTAAGA)n" 1 148
Chr1	RepeatMasker	similarity	96527	96595	6.7	+	.	Target "Motif:(CTAAGA)n" 1 67
Chr1	RepeatMasker	similarity	96874	96964	5.1	+	.	Target "Motif:(CTAAGA)n" 1 88
Chr1	RepeatMasker	similarity	97006	97071	1.5	+	.	Target "Motif:(ACCCTAAG)n" 1 75
Chr1	RepeatMasker	similarity	100758	100802	4.6	+	.	Target "Motif:(CTAAGA)n" 1 45
Chr1	RepeatMasker	similarity	101721	101750	0.0	+	.	Target "Motif:(AACCCTA)n" 1 29
Chr1	RepeatMasker	similarity	101874	101954	0.0	+	.	Target "Motif:(CCTAAGA)n" 1 85
Chr1	RepeatMasker	similarity	102110	102162	2.0	+	.	Target "Motif:(CTAAACC)n" 1 53
Chr1	RepeatMasker	similarity	102407	102473	7.1	+	.	Target "Motif:(CTAAGA)n" 1 64
Chr1	RepeatMasker	similarity	103418	103461	0.0	+	.	Target "Motif:(CTAAGA)n" 1 43
Chr1	RepeatMasker	similarity	103678	103750	3.3	+	.	Target "Motif:(CTAAGA)n" 1 70
Chr1	RepeatMasker	similarity	104587	104680	8.9	+	.	Target "Motif:(AGACTA)n" 1 91
Chr1	RepeatMasker	similarity	105489	105575	3.7	+	.	Target "Motif:(AACCCTA)n" 1 89
Chr1	RepeatMasker	similarity	105746	105786	0.0	+	.	Target "Motif:(CTAAGA)n" 1 40
Chr1	RepeatMasker	similarity	106350	106395	9.3	+	.	Target "Motif:(CTAAGA)n" 1 46
Chr1	RepeatMasker	similarity	109152	109228	6.4	+	.	Target "Motif:(CTAAGA)n" 1 73
Chr1	RepeatMasker	similarity	109479	109569	2.7	+	.	Target "Motif:(CTAAGA)n" 1 88
Chr1	RepeatMasker	similarity	113303	113345	0.0	+	.	Target "Motif:(AAGACT)n" 1 42
Chr1	RepeatMasker	similarity	113717	113768	0.0	+	.	Target "Motif:(AAACCCT)n" 1 51
Chr1	RepeatMasker	similarity	114284	114392	2.3	+	.	Target "Motif:(CTAAGA)n" 1 106
Chr1	RepeatMasker	similarity	115335	115437	1.1	+	.	Target "Motif:(CTAAACC)n" 1 109
Chr1	RepeatMasker	similarity	115712	115740	0.0	+	.	Target "Motif:(CTAAACC)n" 1 29
Chr1	RepeatMasker	similarity	116061	116105	0.0	+	.	Target "Motif:(CTAAACC)n" 1 46
Chr1	RepeatMasker	similarity	117584	117661	6.0	+	.	Target "Motif:(CTAAGA)n" 1 76
Chr1	RepeatMasker	similarity	117791	117838	0.0	+	.	Target "Motif:(AACCCTA)n" 1 50
Chr1	RepeatMasker	similarity	117989	119394	25.8	+	.	Target "Motif:(CTAAGA)n" 6 1347
Chr1	RepeatMasker	similarity	119395	119449	2.0	+	.	Target "Motif:(CTAAACC)n" 1 53
Chr1	RepeatMasker	similarity	119450	119565	25.8	+	.	Target "Motif:(CTAAGA)n" 4 114
Chr1	RepeatMasker	similarity	119566	119604	2.8	+	.	Target "Motif:(CTAAACC)n" 1 39
Chr1	RepeatMasker	similarity	119605	120737	24.7	+	.	Target "Motif:(CTAAGA)n" 1 1074
Chr1	RepeatMasker	similarity	120783	120814	0.0	+	.	Target "Motif:(CTAAACC)n" 1 32
Chr1	RepeatMasker	similarity	121025	121071	4.8	+	.	Target "Motif:(CTAAGA)n" 1 46
Chr1	RepeatMasker	similarity	121087	123186	25.8	+	.	Target "Motif:(CTAAGA)n" 1 1993
Chr1	RepeatMasker	similarity	123219	123265	0.0	+	.	Target "Motif:(CTAAGA)n" 1 46
Chr1	RepeatMasker	similarity	123501	123672	8.0	+	.	Target "Motif:(CTAAGA)n" 1 172
Chr1	RepeatMasker	similarity	123917	123944	0.0	+	.	Target "Motif:(CTAAGA)n" 1 28
Chr1	RepeatMasker	similarity	124205	124261	0.0	+	.	Target "Motif:(CTAAGA)n" 1 55
Chr1	RepeatMasker	similarity	124626	124676	2.2	+	.	Target "Motif:(AACCCTA)n" 1 50
Chr1	RepeatMasker	similarity	125161	125576	25.8	+	.	Target "Motif:(CTAAGA)n" 3 405
Chr1	RepeatMasker	similarity	125577	125657	4.3	+	.	Target "Motif:(AAGACT)n" 1 80
Chr1	RepeatMasker	similarity	125658	125876	25.8	+	.	Target "Motif:(CTAAGA)n" 4 212
Chr1	RepeatMasker	similarity	125877	125912	0.0	+	.	Target "Motif:(AACCCTA)n" 1 36
Chr1	RepeatMasker	similarity	125913	126863	25.8	+	.	Target "Motif:(CTAAGA)n" 3 908
Chr1	RepeatMasker	similarity	127150	127352	5.4	+	.	Target "Motif:(CTAAGA)n" 1 196
Chr1	RepeatMasker	similarity	127409	127972	22.9	+	.	Target "Motif:(ACCCTAA)n" 6 600
Chr1	RepeatMasker	similarity	127973	128055	3.0	+	.	Target "Motif:(CTAAGA)n" 1 79
Chr1	RepeatMasker	similarity	128056	129370	22.9	+	.	Target "Motif:(ACCCTAA)n" 6 1373
Chr1	RepeatMasker	similarity	129371	129423	4.0	+	.	Target "Motif:(CTAAGA)n" 1 52
Chr1	RepeatMasker	similarity	129424	129633	22.9	+	.	Target "Motif:(ACCCTAA)n" 2 894
Chr1	RepeatMasker	similarity	129634	131635	25.8	+	.	Target "Motif:(CTAAGA)n" 6 1903
Chr1	RepeatMasker	similarity	131636	132083	22.9	+	.	Target "Motif:(ACCCTAA)n" 895 2816
Chr1	RepeatMasker	similarity	132084	132160	7.4	+	.	Target "Motif:(CCTAAGA)n" 1 78
Chr1	RepeatMasker	similarity	132161	132316	22.9	+	.	Target "Motif:(ACCCTAA)n" 3 166
Chr1	RepeatMasker	similarity	132317	132391	3.2	+	.	Target "Motif:(AGACTA)n" 1 73
Chr1	RepeatMasker	similarity	132392	132461	22.9	+	.	Target "Motif:(ACCCTAA)n" 6 79
Chr1	RepeatMasker	similarity	132462	132508	0.0	+	.	Target "Motif:(AGACTA)n" 1 46
Chr1	RepeatMasker	similarity	132509	132534	22.9	+	.	Target "Motif:(ACCCTAA)n" 3 29
Chr1	RepeatMasker	similarity	132535	132588	4.0	+	.	Target "Motif:(CCTAAGA)n" 1 57
Chr1	RepeatMasker	similarity	132589	132701	22.9	+	.	Target "Motif:(ACCCTAA)n" 2 125
Chr1	RepeatMasker	similarity	132702	132755	4.5	+	.	Target "Motif:(AAACCCT)n" 1 50
Chr1	RepeatMasker	similarity	132756	133313	22.9	+	.	Target "Motif:(ACCCTAA)n" 7 604
Chr1	RepeatMasker	similarity	133314	136877	25.5	+	.	Target "Motif:(CTAAGA)n" 1 3901
Chr1	RepeatMasker	similarity	136492	137026	22.9	+	.	Target "Motif:(ACCCTAA)n" 6 577
Chr1	RepeatMasker	similarity	137027	137080	0.0	+	.	Target "Motif:(CTAAGA)n" 1 55
Chr1	RepeatMasker	similarity	137081	137639	22.9	+	.	Target "Motif:(ACCCTAA)n" 4 590
Chr1	RepeatMasker	similarity	137640	137682	2.5	+	.	Target "Motif:(AAACCCT)n" 1 44
Chr1	RepeatMasker	similarity	137683	138197	22.9	+	.	Target "Motif:(ACCCTAA)n" 3 543
Chr1	RepeatMasker	similarity	138485	138569	2.6	+	.	Target "Motif:(CTAAACC)n" 1 87
Chr1	RepeatMasker	similarity	138829	139300	25.8	+	.	Target "Motif:(CTAAGA)n" 1 445
Chr1	RepeatMasker	similarity	139686	140139	22.9	+	.	Target "Motif:(ACCCTAA)n" 5 479
Chr1	RepeatMasker	similarity	140140	140164	0.0	+	.	Target "Motif:(CTAAGA)n" 1 25
Chr1	RepeatMasker	similarity	140165	140327	22.9	+	.	Target "Motif:(ACCCTAA)n" 4 176
Chr1	RepeatMasker	similarity	140328	140373	0.0	+	.	Target "Motif:(CTAAACC)n" 1 46
Chr1	RepeatMasker	similarity	140374	141215	22.9	+	.	Target "Motif:(ACCCTAA)n" 2 866
Chr1	RepeatMasker	similarity	141216	141269	4.3	+	.	Target "Motif:(CTAAGA)n" 1 52
Chr1	RepeatMasker	similarity	141270	141348	22.9	+	.	Target "Motif:(ACCCTAA)n" 6 88
Chr1	RepeatMasker	similarity	141349	141432	4.0	+	.	Target "Motif:(CTAAGA)n" 1 82
Chr1	RepeatMasker	similarity	141433	142247	22.9	+	.	Target "Motif:(ACCCTAA)n" 5 840
Chr1	RepeatMasker	similarity	142248	142318	3.4	+	.	Target "Motif:(CTAAGA)n" 1 68
Chr1	RepeatMasker	similarity	142319	142667	22.9	+	.	Target "Motif:(ACCCTAA)n" 1 372
Chr1	RepeatMasker	similarity	142784	142888	2.4	+	.	Target "Motif:(CTAAGA)n" 1 100
Chr1	RepeatMasker	similarity	142932	143353	25.8	+	.	Target "Motif:(CTAAGA)n" 6 406
Chr1	RepeatMasker	similarity	143339	144604	22.9	+	.	Target "Motif:(ACCCTAA)n" 5 1322
Chr1	RepeatMasker	similarity	144605	144676	0.0	+	.	Target "Motif:(CTAAGA)n" 1 70
Chr1	RepeatMasker	similarity	144677	144988	22.9	+	.	Target "Motif:(ACCCTAA)n" 7 340
Chr1	RepeatMasker	similarity	144989	145053	1.7	+	.	Target "Motif:(CTAAGA)n" 1 64
Chr1	RepeatMasker	similarity	145054	145896	22.9	+	.	Target "Motif:(ACCCTAA)n" 5 896
Chr1	RepeatMasker	similarity	146023	146062	0.0	+	.	Target "Motif:(CTAAGA)n" 1 39
Chr1	RepeatMasker	similarity	146447	147171	25.8	+	.	Target "Motif:(CTAAGA)n" 3 694
Chr1	RepeatMasker	similarity	147197	147259	8.7	+	.	Target "Motif:(CTAAGA)n" 1 64
Chr1	RepeatMasker	similarity	148280	148357	1.6	+	.	Target "Motif:(CTAAGA)n" 1 73
Chr1	RepeatMasker	similarity	148690	148717	0.0	+	.	Target "Motif:(CTAAGA)n" 1 28
Chr1	RepeatMasker	similarity	148753	149409	23.6	+	.	Target "Motif:(CTAAGA)n" 1 622
Chr1	RepeatMasker	similarity	149456	149489	6.2	+	.	Target "Motif:(CTAAGA)n" 1 34
Chr1	RepeatMasker	similarity	149577	149685	22.9	+	.	Target "Motif:(ACCCTAA)n" 3 115
Chr1	RepeatMasker	similarity	149686	149767	5.6	+	.	Target "Motif:(CTAAGA)n" 1 80
Chr1	RepeatMasker	similarity	149768	152982	22.9	+	.	Target "Motif:(ACCCTAA)n" 4 3370
Chr1	RepeatMasker	similarity	152983	153013	3.3	+	.	Target "Motif:(CTAAGA)n" 1 31
Chr1	RepeatMasker	similarity	153014	153783	22.9	+	.	Target "Motif:(ACCCTAA)n" 4 808
Chr1	RepeatMasker	similarity	153441	154782	23.7	+	.	Target "Motif:(CTAAGA)n" 1 1272
Chr1	RepeatMasker	similarity	155324	155353	0.0	+	.	Target "Motif:(CTAAACC)n" 1 29
Chr1	RepeatMasker	similarity	155766	155793	0.0	+	.	Target "Motif:(CTAAGA)n" 1 28
Chr1	RepeatMasker	similarity	155857	155894	0.0	+	.	Target "Motif:(CTAAACC)n" 1 39
Chr1	RepeatMasker	similarity	155955	156008	0.0	+	.	Target "Motif:(AGACTA)n" 1 52
Chr1	RepeatMasker	similarity	156015	156571	25.8	+	.	Target "Motif:(CTAAGA)n" 6 535
Chr1	RepeatMasker	similarity	156679	156772	3.7	+	.	Target "Motif:(CTAAGA)n" 1 92
Chr1	RepeatMasker	similarity	156957	157028	4.8	+	.	Target "Motif:(CTAAGA)n" 1 70
Chr1	RepeatMasker	similarity	157078	157793	25.8	+	.	Target "Motif:(CTAAGA)n" 2 691
Chr1	RepeatMasker	similarity	157719	157909	22.9	+	.	Target "Motif:(ACCCTAA)n" 6 207
Chr1	RepeatMasker	similarity	157910	157957	9.2	+	.	Target "Motif:(AAGACT)n" 1 47
Chr1	RepeatMasker	similarity	157958	158062	22.9	+	.	Target "Motif:(ACCCTAA)n" 5 116
Chr1	RepeatMasker	similarity	158063	158106	0.0	+	.	Target "Motif:(CTAAGA)n" 1 43
Chr1	RepeatMasker	similarity	158107	158215	22.9	+	.	Target "Motif:(ACCCTAA)n" 5 117
Chr1	RepeatMasker	similarity	158216	158249	6.2	+	.	Target "Motif:(CTAAGA)n" 1 34
Chr1	RepeatMasker	similarity	158250	159080	22.9	+	.	Target "Motif:(ACCCTAA)n" 1 877
Chr1	RepeatMasker	similarity	159388	160132	24.9	+	.	Target "Motif:(CTAAGA)n" 1 947
Chr1	RepeatMasker	similarity	160133	160292	22.9	+	.	Target "Motif:(ACCCTAA)n" 5 168
Chr1	RepeatMasker	similarity	160293	160352	24.9	+	.	Target "Motif:(CTAAGA)n" 948 1023
Chr1	RepeatMasker	similarity	160353	160772	22.9	+	.	Target "Motif:(ACCCTAA)n" 1 455
Chr1	RepeatMasker	similarity	160773	162317	24.9	+	.	Target "Motif:(CTAAGA)n" 1024 2988
Chr1	RepeatMasker	similarity	162318	162464	22.9	+	.	Target "Motif:(ACCCTAA)n" 6 163
Chr1	RepeatMasker	similarity	162465	162519	24.9	+	.	Target "Motif:(CTAAGA)n" 2989 3057
Chr1	RepeatMasker	similarity	162520	162848	22.9	+	.	Target "Motif:(ACCCTAA)n" 3 356
Chr1	RepeatMasker	similarity	162849	163484	24.9	+	.	Target "Motif:(CTAAGA)n" 3058 3875
Chr1	RepeatMasker	similarity	163622	163655	0.0	+	.	Target "Motif:(CTAAGA)n" 1 34
Chr1	RepeatMasker	similarity	163772	163888	22.9	+	.	Target "Motif:(ACCCTAA)n" 3 122
Chr1	RepeatMasker	similarity	163916	163949	25.8	+	.	Target "Motif:(CTAAGA)n" 6 37
Chr1	RepeatMasker	similarity	163979	164016	0.0	+	.	Target "Motif:(CTAAACC)n" 1 39
Chr1	RepeatMasker	similarity	164059	164101	13.4	+	.	Target "Motif:(ACAA)n" 1 45
Chr1	RepeatMasker	similarity	164914	164959	11.8	+	.	Target "Motif:(CAAGACA)n" 1 48
Chr1	RepeatMasker	similarity	165595	165646	18.8	+	.	Target "Motif:(TCT)n" 1 52
Chr1	RepeatMasker	similarity	165794	165836	25.9	+	.	Target "Motif:(TTTA)n" 1 42
Chr1	RepeatMasker	similarity	166686	166731	11.8	+	.	Target "Motif:(CAAGACA)n" 1 48
Chr1	RepeatMasker	similarity	167367	167418	18.8	+	.	Target "Motif:(TCT)n" 1 52
Chr1	RepeatMasker	similarity	167566	167608	25.9	+	.	Target "Motif:(TTTA)n" 1 42
Chr1	RepeatMasker	similarity	168458	168503	11.8	+	.	Target "Motif:(CAAGACA)n" 1 48
Chr1	RepeatMasker	similarity	169139	169190	18.8	+	.	Target "Motif:(TCT)n" 1 52
Chr1	RepeatMasker	similarity	169338	169380	25.9	+	.	Target "Motif:(TTTA)n" 1 42
Chr1	RepeatMasker	similarity	170230	170275	11.8	+	.	Target "Motif:(CAAGACA)n" 1 48
Chr1	RepeatMasker	similarity	170911	170962	18.8	+	.	Target "Motif:(TCT)n" 1 52
Chr1	RepeatMasker	similarity	171111	171153	25.9	+	.	Target "Motif:(TTTA)n" 1 42
Chr1	RepeatMasker	similarity	172003	172048	11.8	+	.	Target "Motif:(CAAGACA)n" 1 48
Chr1	RepeatMasker	similarity	172684	172735	18.8	+	.	Target "Motif:(TCT)n" 1 52
Chr1	RepeatMasker	similarity	172883	172925	25.9	+	.	Target "Motif:(TTTA)n" 1 42
Chr1	RepeatMasker	similarity	173775	173820	11.8	+	.	Target "Motif:(CAAGACA)n" 1 48
Chr1	RepeatMasker	similarity	174455	174506	18.8	+	.	Target "Motif:(TCT)n" 1 52
Chr1	RepeatMasker	similarity	174654	174696	25.9	+	.	Target "Motif:(TTTA)n" 1 42
Chr1	RepeatMasker	similarity	175546	175591	11.8	+	.	Target "Motif:(CAAGACA)n" 1 48
Chr1	RepeatMasker	similarity	176226	176277	18.8	+	.	Target "Motif:(TCT)n" 1 52
Chr1	RepeatMasker	similarity	176425	176467	25.9	+	.	Target "Motif:(TTTA)n" 1 42
Chr1	RepeatMasker	similarity	177317	177362	11.8	+	.	Target "Motif:(CAAGACA)n" 1 48
Chr1	RepeatMasker	similarity	178000	178051	18.8	+	.	Target "Motif:(TCT)n" 1 52
Chr1	RepeatMasker	similarity	178199	178241	25.9	+	.	Target "Motif:(TTTA)n" 1 42
Chr1	RepeatMasker	similarity	179091	179136	11.8	+	.	Target "Motif:(CAAGACA)n" 1 48
Chr1	RepeatMasker	similarity	179772	179823	18.8	+	.	Target "Motif:(TCT)n" 1 52
Chr1	RepeatMasker	similarity	179971	180013	25.9	+	.	Target "Motif:(TTTA)n" 1 42
Chr1	RepeatMasker	similarity	180863	180908	11.8	+	.	Target "Motif:(CAAGACA)n" 1 48
Chr1	RepeatMasker	similarity	181546	181597	18.8	+	.	Target "Motif:(TCT)n" 1 52
Chr1	RepeatMasker	similarity	181745	181787	25.9	+	.	Target "Motif:(TTTA)n" 1 42
Chr1	RepeatMasker	similarity	182637	182682	11.8	+	.	Target "Motif:(CAAGACA)n" 1 48
Chr1	RepeatMasker	similarity	183317	183368	18.8	+	.	Target "Motif:(TCT)n" 1 52
Chr1	RepeatMasker	similarity	183516	183558	25.9	+	.	Target "Motif:(TTTA)n" 1 42
Chr1	RepeatMasker	similarity	184408	184453	11.8	+	.	Target "Motif:(CAAGACA)n" 1 48
Chr1	RepeatMasker	similarity	185089	185140	18.8	+	.	Target "Motif:(TCT)n" 1 52
Chr1	RepeatMasker	similarity	185288	185330	25.9	+	.	Target "Motif:(TTTA)n" 1 42
Chr1	RepeatMasker	similarity	186180	186225	11.8	+	.	Target "Motif:(CAAGACA)n" 1 48
Chr1	RepeatMasker	similarity	186860	186911	18.8	+	.	Target "Motif:(TCT)n" 1 52
Chr1	RepeatMasker	similarity	187059	187101	25.9	+	.	Target "Motif:(TTTA)n" 1 42
Chr1	RepeatMasker	similarity	187951	187996	11.8	+	.	Target "Motif:(CAAGACA)n" 1 48
Chr1	RepeatMasker	similarity	188632	188683	18.8	+	.	Target "Motif:(TCT)n" 1 52
Chr1	RepeatMasker	similarity	188831	188873	25.9	+	.	Target "Motif:(TTTA)n" 1 42
Chr1	RepeatMasker	similarity	189723	189768	11.8	+	.	Target "Motif:(CAAGACA)n" 1 48
Chr1	RepeatMasker	similarity	190403	190454	18.8	+	.	Target "Motif:(TCT)n" 1 52
Chr1	RepeatMasker	similarity	190603	190645	25.9	+	.	Target "Motif:(TTTA)n" 1 42
Chr1	RepeatMasker	similarity	191495	191540	11.8	+	.	Target "Motif:(CAAGACA)n" 1 48
Chr1	RepeatMasker	similarity	192174	192225	18.8	+	.	Target "Motif:(TCT)n" 1 52
Chr1	RepeatMasker	similarity	192373	192415	25.9	+	.	Target "Motif:(TTTA)n" 1 42
Chr1	RepeatMasker	similarity	193265	193310	11.8	+	.	Target "Motif:(CAAGACA)n" 1 48
Chr1	RepeatMasker	similarity	193946	193997	18.8	+	.	Target "Motif:(TCT)n" 1 52
Chr1	RepeatMasker	similarity	194145	194187	25.9	+	.	Target "Motif:(TTTA)n" 1 42
Chr1	RepeatMasker	similarity	195037	195082	11.8	+	.	Target "Motif:(CAAGACA)n" 1 48
Chr1	RepeatMasker	similarity	195718	195769	18.8	+	.	Target "Motif:(TCT)n" 1 52
Chr1	RepeatMasker	similarity	195917	195959	25.9	+	.	Target "Motif:(TTTA)n" 1 42
Chr1	RepeatMasker	similarity	196809	196854	11.8	+	.	Target "Motif:(CAAGACA)n" 1 48
Chr1	RepeatMasker	similarity	197489	197540	18.8	+	.	Target "Motif:(TCT)n" 1 52
Chr1	RepeatMasker	similarity	197688	197730	25.9	+	.	Target "Motif:(TTTA)n" 1 42
Chr1	RepeatMasker	similarity	198580	198625	11.8	+	.	Target "Motif:(CAAGACA)n" 1 48
Chr1	RepeatMasker	similarity	199260	199311	18.8	+	.	Target "Motif:(TCT)n" 1 52
Chr1	RepeatMasker	similarity	199459	199501	25.9	+	.	Target "Motif:(TTTA)n" 1 42
Chr1	RepeatMasker	similarity	200351	200396	11.8	+	.	Target "Motif:(CAAGACA)n" 1 48
Chr1	RepeatMasker	similarity	201032	201083	18.8	+	.	Target "Motif:(TCT)n" 1 52
Chr1	RepeatMasker	similarity	201232	201274	25.9	+	.	Target "Motif:(TTTA)n" 1 42
Chr1	RepeatMasker	similarity	202124	202169	11.8	+	.	Target "Motif:(CAAGACA)n" 1 48
Chr1	RepeatMasker	similarity	202805	202856	18.8	+	.	Target "Motif:(TCT)n" 1 52
Chr1	RepeatMasker	similarity	203004	203046	25.9	+	.	Target "Motif:(TTTA)n" 1 42
Chr1	RepeatMasker	similarity	203896	203941	11.8	+	.	Target "Motif:(CAAGACA)n" 1 48
Chr1	RepeatMasker	similarity	204576	204627	18.8	+	.	Target "Motif:(TCT)n" 1 52
Chr1	RepeatMasker	similarity	204775	204817	25.9	+	.	Target "Motif:(TTTA)n" 1 42
Chr1	RepeatMasker	similarity	205667	205712	11.8	+	.	Target "Motif:(CAAGACA)n" 1 48
Chr1	RepeatMasker	similarity	206347	206398	18.8	+	.	Target "Motif:(TCT)n" 1 52
Chr1	RepeatMasker	similarity	206546	206588	25.9	+	.	Target "Motif:(TTTA)n" 1 42
Chr1	RepeatMasker	similarity	207438	207483	11.8	+	.	Target "Motif:(CAAGACA)n" 1 48
Chr1	RepeatMasker	similarity	208118	208169	18.8	+	.	Target "Motif:(TCT)n" 1 52
Chr1	RepeatMasker	similarity	208317	208359	25.9	+	.	Target "Motif:(TTTA)n" 1 42
Chr1	RepeatMasker	similarity	209209	209254	11.8	+	.	Target "Motif:(CAAGACA)n" 1 48
Chr1	RepeatMasker	similarity	209890	209941	18.8	+	.	Target "Motif:(TCT)n" 1 52
Chr1	RepeatMasker	similarity	210089	210131	25.9	+	.	Target "Motif:(TTTA)n" 1 42
Chr1	RepeatMasker	similarity	210981	211026	11.8	+	.	Target "Motif:(CAAGACA)n" 1 48
Chr1	RepeatMasker	similarity	211661	211712	18.8	+	.	Target "Motif:(TCT)n" 1 52
Chr1	RepeatMasker	similarity	211860	211902	25.9	+	.	Target "Motif:(TTTA)n" 1 42
Chr1	RepeatMasker	similarity	212752	212797	11.8	+	.	Target "Motif:(CAAGACA)n" 1 48
Chr1	RepeatMasker	similarity	213432	213483	18.8	+	.	Target "Motif:(TCT)n" 1 52
Chr1	RepeatMasker	similarity	213631	213673	25.9	+	.	Target "Motif:(TTTA)n" 1 42
Chr1	RepeatMasker	similarity	214523	214568	11.8	+	.	Target "Motif:(CAAGACA)n" 1 48
Chr1	RepeatMasker	similarity	215203	215254	18.8	+	.	Target "Motif:(TCT)n" 1 52
Chr1	RepeatMasker	similarity	215402	215444	25.9	+	.	Target "Motif:(TTTA)n" 1 42
Chr1	RepeatMasker	similarity	216294	216339	11.8	+	.	Target "Motif:(CAAGACA)n" 1 48
Chr1	RepeatMasker	similarity	216975	217026	18.8	+	.	Target "Motif:(TCT)n" 1 52
Chr1	RepeatMasker	similarity	217174	217216	25.9	+	.	Target "Motif:(TTTA)n" 1 42
Chr1	RepeatMasker	similarity	218066	218111	11.8	+	.	Target "Motif:(CAAGACA)n" 1 48
Chr1	RepeatMasker	similarity	218747	218798	18.8	+	.	Target "Motif:(TCT)n" 1 52
Chr1	RepeatMasker	similarity	218946	218988	25.9	+	.	Target "Motif:(TTTA)n" 1 42
Chr1	RepeatMasker	similarity	219838	219883	11.8	+	.	Target "Motif:(CAAGACA)n" 1 48
Chr1	RepeatMasker	similarity	226139	226190	18.8	+	.	Target "Motif:(TCT)n" 1 52
Chr1	RepeatMasker	similarity	226339	226381	25.9	+	.	Target "Motif:(TTTA)n" 1 42
Chr1	RepeatMasker	similarity	227231	227276	11.8	+	.	Target "Motif:(CAAGACA)n" 1 48
Chr1	RepeatMasker	similarity	227914	227965	18.8	+	.	Target "Motif:(TCT)n" 1 52
Chr1	RepeatMasker	similarity	228114	228156	25.9	+	.	Target "Motif:(TTTA)n" 1 42
Chr1	RepeatMasker	similarity	229006	229051	11.8	+	.	Target "Motif:(CAAGACA)n" 1 48
Chr1	RepeatMasker	similarity	229687	229738	18.8	+	.	Target "Motif:(TCT)n" 1 52
Chr1	RepeatMasker	similarity	229886	229928	25.9	+	.	Target "Motif:(TTTA)n" 1 42
Chr1	RepeatMasker	similarity	230778	230823	11.8	+	.	Target "Motif:(CAAGACA)n" 1 48
Chr1	RepeatMasker	similarity	231458	231509	18.8	+	.	Target "Motif:(TCT)n" 1 52
Chr1	RepeatMasker	similarity	231658	231700	25.9	+	.	Target "Motif:(TTTA)n" 1 42
Chr1	RepeatMasker	similarity	232550	232595	11.8	+	.	Target "Motif:(CAAGACA)n" 1 48
Chr1	RepeatMasker	similarity	233231	233282	18.8	+	.	Target "Motif:(TCT)n" 1 52
Chr1	RepeatMasker	similarity	233431	233473	25.9	+	.	Target "Motif:(TTTA)n" 1 42
Chr1	RepeatMasker	similarity	234323	234368	11.8	+	.	Target "Motif:(CAAGACA)n" 1 48
Chr1	RepeatMasker	similarity	235004	235055	18.8	+	.	Target "Motif:(TCT)n" 1 52
Chr1	RepeatMasker	similarity	235203	235245	25.9	+	.	Target "Motif:(TTTA)n" 1 42
Chr1	RepeatMasker	similarity	252416	252442	7.9	+	.	Target "Motif:(TA)n" 1 27
Chr1	RepeatMasker	similarity	261553	261586	0.0	+	.	Target "Motif:(TTTTA)n" 1 34
Chr1	RepeatMasker	similarity	274542	274594	22.1	+	.	Target "Motif:(GTG)n" 1 50
Chr1	RepeatMasker	similarity	300857	300884	12.1	+	.	Target "Motif:(TGACT)n" 1 29
Chr1	RepeatMasker	similarity	302507	302528	9.8	+	.	Target "Motif:(T)n" 1 22
Chr1	RepeatMasker	similarity	307704	307729	12.7	+	.	Target "Motif:(ATAA)n" 1 26
Chr1	RepeatMasker	similarity	315041	315066	0.0	+	.	Target "Motif:(AT)n" 1 26
Chr1	RepeatMasker	similarity	315069	315101	13.5	+	.	Target "Motif:(TTTA)n" 1 35
Chr1	RepeatMasker	similarity	315102	315111	26.4	+	.	Target "Motif:(TTT)n" 3 45
Chr1	RepeatMasker	similarity	316856	316878	9.3	+	.	Target "Motif:(GAA)n" 1 23
Chr1	RepeatMasker	similarity	340850	340877	12.1	+	.	Target "Motif:(TGACT)n" 1 29
Chr1	RepeatMasker	similarity	345683	345700	0.0	+	.	Target "Motif:(A)n" 1 18
Chr1	RepeatMasker	similarity	352934	352960	3.8	+	.	Target "Motif:(TA)n" 1 27
Chr1	RepeatMasker	similarity	361486	361524	24.1	+	.	Target "Motif:(AGAACG)n" 1 40
Chr1	RepeatMasker	similarity	397440	397474	16.9	+	.	Target "Motif:(TTTTAA)n" 1 34
Chr1	RepeatMasker	similarity	400020	400048	7.2	+	.	Target "Motif:(T)n" 1 29
Chr1	RepeatMasker	similarity	416972	417015	15.1	+	.	Target "Motif:(GT)n" 1 44
Chr1	RepeatMasker	similarity	420085	420115	15.2	+	.	Target "Motif:(AATG)n" 1 30
Chr1	RepeatMasker	similarity	421119	421156	11.3	+	.	Target "Motif:(TTTTTTG)n" 1 38
Chr1	RepeatMasker	similarity	458471	458521	17.6	+	.	Target "Motif:(AGCCTC)n" 1 54
Chr1	RepeatMasker	similarity	465788	465847	24.1	+	.	Target "Motif:(AT)n" 1 63
Chr1	RepeatMasker	similarity	473773	473798	0.0	+	.	Target "Motif:(GGGGA)n" 1 26
Chr1	RepeatMasker	similarity	476029	476054	0.0	+	.	Target "Motif:(ACC)n" 1 26
Chr1	RepeatMasker	similarity	477425	477454	18.9	+	.	Target "Motif:(GTGCA)n" 1 30
Chr1	RepeatMasker	similarity	478577	478665	17.5	+	.	Target "Motif:(GCTCTG)n" 1 92
Chr1	RepeatMasker	similarity	479542	479589	8.9	+	.	Target "Motif:(ACCAAGGATC)n" 1 48
Chr1	RepeatMasker	similarity	479636	479679	16.8	+	.	Target "Motif:(CCTC)n" 1 43
Chr1	RepeatMasker	similarity	494075	494102	4.0	+	.	Target "Motif:(TCTAT)n" 1 29
Chr1	RepeatMasker	similarity	505696	505749	27.5	+	.	Target "Motif:(CTT)n" 1 53
Chr1	RepeatMasker	similarity	518988	519009	14.0	+	.	Target "Motif:(AAT)n" 1 23
Chr1	RepeatMasker	similarity	519010	519083	4.3	+	.	Target "Motif:(TAAAT)n" 1 74
Chr1	RepeatMasker	similarity	519084	519128	14.0	+	.	Target "Motif:(AAT)n" 3 49
Chr1	RepeatMasker	similarity	532152	532185	10.8	+	.	Target "Motif:(ATTCTA)n" 1 33
Chr1	RepeatMasker	similarity	538863	538879	0.0	+	.	Target "Motif:(CAA)n" 1 17
Chr1	RepeatMasker	similarity	540588	540619	11.6	+	.	Target "Motif:(GT)n" 1 30
Chr1	RepeatMasker	similarity	541911	541961	24.8	+	.	Target "Motif:(TTC)n" 1 50
Chr1	RepeatMasker	similarity	562241	562267	12.2	+	.	Target "Motif:(ATAT)n" 1 27
Chr1	RepeatMasker	similarity	563428	563450	9.6	+	.	Target "Motif:(CAC)n" 1 23
Chr1	RepeatMasker	similarity	572459	572490	7.0	+	.	Target "Motif:(AAAAC)n" 1 32
Chr1	RepeatMasker	similarity	580839	580859	4.9	+	.	Target "Motif:(AG)n" 1 21
Chr1	RepeatMasker	similarity	581627	581666	27.1	+	.	Target "Motif:(AATAAT)n" 1 40
Chr1	RepeatMasker	similarity	589341	589369	11.1	+	.	Target "Motif:(TCT)n" 1 29
Chr1	RepeatMasker	similarity	612387	612427	20.4	+	.	Target "Motif:(CAG)n" 1 41
Chr1	RepeatMasker	similarity	612522	612580	19.9	+	.	Target "Motif:(CAG)n" 1 59
Chr1	RepeatMasker	similarity	613044	613089	12.3	+	.	Target "Motif:(CAG)n" 1 46
Chr1	RepeatMasker	similarity	613090	613130	15.7	+	.	Target "Motif:(AACAGC)n" 3 89
Chr1	RepeatMasker	similarity	613444	613466	0.0	+	.	Target "Motif:(CTG)n" 1 23
Chr1	RepeatMasker	similarity	620027	620060	13.0	+	.	Target "Motif:(GAA)n" 1 34
Chr1	RepeatMasker	similarity	620939	620981	22.1	+	.	Target "Motif:(ACCAT)n" 1 44
Chr1	RepeatMasker	similarity	621691	621722	21.6	+	.	Target "Motif:(CGTCGT)n" 1 32
Chr1	RepeatMasker	similarity	621852	621872	5.0	+	.	Target "Motif:(TCT)n" 1 21
Chr1	RepeatMasker	similarity	621873	621887	17.7	+	.	Target "Motif:(CCTCTT)n" 3 38
Chr1	RepeatMasker	similarity	623629	623675	12.0	+	.	Target "Motif:(ATTT)n" 1 48
Chr1	RepeatMasker	similarity	629407	629443	18.3	+	.	Target "Motif:(T)n" 1 37
Chr1	RepeatMasker	similarity	638566	638587	9.8	+	.	Target "Motif:(A)n" 1 22
Chr1	RepeatMasker	similarity	642386	642410	0.0	+	.	Target "Motif:(GCA)n" 1 25
Chr1	RepeatMasker	similarity	642518	642561	23.9	+	.	Target "Motif:(GCACCA)n" 1 44
Chr1	RepeatMasker	similarity	646253	646292	23.4	+	.	Target "Motif:(CTA)n" 1 40
Chr1	RepeatMasker	similarity	660327	660359	13.9	+	.	Target "Motif:(TACA)n" 1 35
Chr1	RepeatMasker	similarity	669477	669510	9.5	+	.	Target "Motif:(TAGTTG)n" 1 34
Chr1	RepeatMasker	similarity	670942	670996	9.3	+	.	Target "Motif:(A)n" 1 55
Chr1	RepeatMasker	similarity	689073	689107	23.3	+	.	Target "Motif:(T)n" 1 35
Chr1	RepeatMasker	similarity	689270	689301	13.9	+	.	Target "Motif:(T)n" 1 32
Chr1	RepeatMasker	similarity	689302	689319	20.2	+	.	Target "Motif:(ATTTT)n" 2 51
Chr1	RepeatMasker	similarity	691673	691707	10.4	+	.	Target "Motif:(CATTAT)n" 1 33
Chr1	RepeatMasker	similarity	722214	722253	23.7	+	.	Target "Motif:(AACAAT)n" 1 40
Chr1	RepeatMasker	similarity	731100	731131	6.7	+	.	Target "Motif:(AG)n" 1 32
Chr1	RepeatMasker	similarity	731571	731592	9.7	+	.	Target "Motif:(GTA)n" 1 22
Chr1	RepeatMasker	similarity	739537	739613	24.6	+	.	Target "Motif:(GCA)n" 1 77
Chr1	RepeatMasker	similarity	739976	740031	9.8	+	.	Target "Motif:(CAA)n" 1 56
Chr1	RepeatMasker	similarity	740584	740617	0.0	+	.	Target "Motif:(CACT)n" 1 32
Chr1	RepeatMasker	similarity	740888	740916	15.3	+	.	Target "Motif:(GCGAT)n" 1 29
Chr1	RepeatMasker	similarity	743899	743925	16.9	+	.	Target "Motif:(CAG)n" 1 27
Chr1	RepeatMasker	similarity	744463	744494	6.7	+	.	Target "Motif:(CGAGCA)n" 1 33
Chr1	RepeatMasker	similarity	744604	744646	25.7	+	.	Target "Motif:(GAAT)n" 1 43
Chr1	RepeatMasker	similarity	744685	744716	18.1	+	.	Target "Motif:(AC)n" 1 32
Chr1	RepeatMasker	similarity	745238	745287	21.4	+	.	Target "Motif:(GTAT)n" 1 52
Chr1	RepeatMasker	similarity	745288	745293	21.4	+	.	Target "Motif:(GTGTGT)n" 5 60
Chr1	RepeatMasker	similarity	753014	753021	15.6	+	.	Target "Motif:(ATAA)n" 1 94
Chr1	RepeatMasker	similarity	753096	753148	0.0	+	.	Target "Motif:(CTCTCTT)n" 1 53
Chr1	RepeatMasker	similarity	760259	760292	24.1	+	.	Target "Motif:(TATCTT)n" 1 34
Chr1	RepeatMasker	similarity	763454	763475	4.8	+	.	Target "Motif:(ATG)n" 1 22
Chr1	RepeatMasker	similarity	768930	768954	13.1	+	.	Target "Motif:(GCT)n" 1 25
Chr1	RepeatMasker	similarity	775743	775763	5.0	+	.	Target "Motif:(GCA)n" 1 21
Chr1	RepeatMasker	similarity	775876	775920	12.6	+	.	Target "Motif:(CAA)n" 1 45
Chr1	RepeatMasker	similarity	778744	778768	4.2	+	.	Target "Motif:(TTAT)n" 1 25
Chr1	RepeatMasker	similarity	783711	783731	0.0	+	.	Target "Motif:(AG)n" 1 21
Chr1	RepeatMasker	similarity	790687	790739	32.6	+	.	Target "Motif:(TGTG)n" 1 53
Chr1	RepeatMasker	similarity	792024	792041	0.0	+	.	Target "Motif:(AG)n" 1 18
Chr1	RepeatMasker	similarity	801012	801031	5.3	+	.	Target "Motif:(CA)n" 1 20
Chr1	RepeatMasker	similarity	805662	805714	19.3	+	.	Target "Motif:(TTTAT)n" 1 56
Chr1	RepeatMasker	similarity	810437	810471	14.3	+	.	Target "Motif:(AT)n" 1 33
Chr1	RepeatMasker	similarity	810577	810606	14.7	+	.	Target "Motif:(AGAG)n" 1 30
Chr1	RepeatMasker	similarity	814859	814897	24.0	+	.	Target "Motif:(TTTCACT)n" 1 40
Chr1	RepeatMasker	similarity	822411	822439	15.3	+	.	Target "Motif:(ATT)n" 1 30
Chr1	RepeatMasker	similarity	837082	837156	23.5	+	.	Target "Motif:(TGAAGA)n" 1 75
Chr1	RepeatMasker	similarity	838111	838156	14.6	+	.	Target "Motif:(GAGA)n" 1 46
Chr1	RepeatMasker	similarity	839659	839685	8.0	+	.	Target "Motif:(GAC)n" 1 27
Chr1	RepeatMasker	similarity	839695	839727	17.5	+	.	Target "Motif:(GACAGA)n" 1 33
Chr1	RepeatMasker	similarity	844340	844359	0.0	+	.	Target "Motif:(AG)n" 1 20
Chr1	RepeatMasker	similarity	845096	845143	13.6	+	.	Target "Motif:(ACAA)n" 1 45
Chr1	RepeatMasker	similarity	849221	849240	0.0	+	.	Target "Motif:(AGC)n" 1 20
Chr1	RepeatMasker	similarity	849317	849349	3.3	+	.	Target "Motif:(TC)n" 1 34
Chr1	RepeatMasker	similarity	850496	850519	9.1	+	.	Target "Motif:(TG)n" 1 24
Chr1	RepeatMasker	similarity	850937	850960	13.7	+	.	Target "Motif:(GCT)n" 1 24
Chr1	RepeatMasker	similarity	851978	852024	20.3	+	.	Target "Motif:(GGC)n" 1 46
Chr1	RepeatMasker	similarity	852453	852493	26.1	+	.	Target "Motif:(GCTGCA)n" 1 41
Chr1	RepeatMasker	similarity	854125	854148	9.1	+	.	Target "Motif:(GCT)n" 1 24
Chr1	RepeatMasker	similarity	855420	855493	23.6	+	.	Target "Motif:(CTC)n" 1 73
Chr1	RepeatMasker	similarity	855494	855500	28.4	+	.	Target "Motif:(CTCC)n" 1 82
Chr1	RepeatMasker	similarity	855870	855956	19.2	+	.	Target "Motif:(TTTTTTA)n" 1 88
Chr1	RepeatMasker	similarity	856058	856085	3.7	+	.	Target "Motif:(GCT)n" 1 28
Chr1	RepeatMasker	similarity	856738	856762	13.2	+	.	Target "Motif:(T)n" 1 25
Chr1	RepeatMasker	similarity	875047	875066	0.0	+	.	Target "Motif:(GCA)n" 1 20
Chr1	RepeatMasker	similarity	875067	875081	18.9	+	.	Target "Motif:(TGCAGC)n" 2 37
Chr1	RepeatMasker	similarity	877072	877099	0.0	+	.	Target "Motif:(GAGGA)n" 1 26
Chr1	RepeatMasker	similarity	877387	877423	6.9	+	.	Target "Motif:(TTTC)n" 1 34
Chr1	RepeatMasker	similarity	883552	883606	25.2	+	.	Target "Motif:(GAATAA)n" 1 54
Chr1	RepeatMasker	similarity	886292	886368	15.3	+	.	Target "Motif:(T)n" 1 77
Chr1	RepeatMasker	similarity	913322	913375	24.6	+	.	Target "Motif:(ACT)n" 1 54
Chr1	RepeatMasker	similarity	915502	915551	13.1	+	.	Target "Motif:(TTCTT)n" 1 54
Chr1	RepeatMasker	similarity	916197	916239	10.1	+	.	Target "Motif:(TGTTGC)n" 1 46
Chr1	RepeatMasker	similarity	920755	920773	0.0	+	.	Target "Motif:(AG)n" 1 19
Chr1	RepeatMasker	similarity	935343	935385	24.6	+	.	Target "Motif:(GCA)n" 1 43
Chr1	RepeatMasker	similarity	935574	935592	0.0	+	.	Target "Motif:(GCA)n" 1 19
Chr1	RepeatMasker	similarity	935946	935980	16.1	+	.	Target "Motif:(GCA)n" 1 35
Chr1	RepeatMasker	similarity	936545	936587	9.9	+	.	Target "Motif:(CTACCA)n" 1 38
Chr1	RepeatMasker	similarity	937792	937845	21.3	+	.	Target "Motif:(TGC)n" 1 54
Chr1	RepeatMasker	similarity	939355	939390	15.4	+	.	Target "Motif:(TCCCA)n" 1 37
Chr1	RepeatMasker	similarity	940472	940530	25.3	+	.	Target "Motif:(CTGCG)n" 1 60
Chr1	RepeatMasker	similarity	942203	942245	18.8	+	.	Target "Motif:(T)n" 1 43
Chr1	RepeatMasker	similarity	946377	946414	15.3	+	.	Target "Motif:(AATTCTT)n" 1 38
Chr1	RepeatMasker	similarity	952805	952844	14.2	+	.	Target "Motif:(CAGCAA)n" 1 40
Chr1	RepeatMasker	similarity	952914	952999	29.2	+	.	Target "Motif:(GATGAA)n" 1 83
Chr1	RepeatMasker	similarity	960372	960400	15.6	+	.	Target "Motif:(TTC)n" 1 29
Chr1	RepeatMasker	similarity	968321	968361	22.6	+	.	Target "Motif:(TCCTCT)n" 1 41
Chr1	RepeatMasker	similarity	1003241	1003289	20.3	+	.	Target "Motif:(TTTTCAA)n" 1 48
Chr1	RepeatMasker	similarity	1006904	1006956	32.6	+	.	Target "Motif:(TTT)n" 1 53
Chr1	RepeatMasker	similarity	1013025	1013081	16.8	+	.	Target "Motif:(TTATCAT)n" 1 60
Chr1	RepeatMasker	similarity	1027775	1027806	21.7	+	.	Target "Motif:(T)n" 1 32
Chr1	RepeatMasker	similarity	1034815	1034847	17.5	+	.	Target "Motif:(T)n" 1 33
Chr1	RepeatMasker	similarity	1038582	1038653	26.4	+	.	Target "Motif:(ACTCAG)n" 1 72
Chr1	RepeatMasker	similarity	1044180	1044212	0.0	+	.	Target "Motif:(GA)n" 1 34
Chr1	RepeatMasker	similarity	1044688	1044722	9.4	+	.	Target "Motif:(TG)n" 1 35
Chr1	RepeatMasker	similarity	1047044	1047118	28.7	+	.	Target "Motif:(CACCC)n" 1 73
Chr1	RepeatMasker	similarity	1047154	1047194	7.8	+	.	Target "Motif:(CGTCGTCCA)n" 1 41
Chr1	RepeatMasker	similarity	1048753	1048810	15.4	+	.	Target "Motif:(CCGCCCT)n" 1 57
Chr1	RepeatMasker	similarity	1049003	1049047	12.9	+	.	Target "Motif:(GCGCT)n" 1 45
Chr1	RepeatMasker	similarity	1049245	1049329	16.2	+	.	Target "Motif:(CTCG)n" 1 87
Chr1	RepeatMasker	similarity	1049536	1049606	21.7	+	.	Target "Motif:(CCTCCT)n" 1 70
Chr1	RepeatMasker	similarity	1050195	1050216	10.0	+	.	Target "Motif:(GCA)n" 1 22
Chr1	RepeatMasker	similarity	1050279	1050320	15.9	+	.	Target "Motif:(AATGTC)n" 1 42
Chr1	RepeatMasker	similarity	1051072	1051133	27.1	+	.	Target "Motif:(TC)n" 1 62
Chr1	RepeatMasker	similarity	1051235	1051261	3.9	+	.	Target "Motif:(CT)n" 1 27
Chr1	RepeatMasker	similarity	1051325	1051349	0.0	+	.	Target "Motif:(TAC)n" 1 25
Chr1	RepeatMasker	similarity	1051583	1051634	13.1	+	.	Target "Motif:(ATT)n" 1 54
Chr1	RepeatMasker	similarity	1053896	1053936	14.1	+	.	Target "Motif:(TTCCTT)n" 1 42
Chr1	RepeatMasker	similarity	1056586	1056612	0.0	+	.	Target "Motif:(TGAAC)n" 1 27
Chr1	RepeatMasker	similarity	1068860	1068895	18.9	+	.	Target "Motif:(T)n" 1 36
Chr1	RepeatMasker	similarity	1082303	1082409	21.7	+	.	Target "Motif:(TTTC)n" 1 103
Chr1	RepeatMasker	similarity	1122415	1122432	0.0	+	.	Target "Motif:(T)n" 1 18
Chr1	RepeatMasker	similarity	1126617	1126640	8.8	+	.	Target "Motif:(AACG)n" 1 25
Chr1	RepeatMasker	similarity	1131872	1131910	27.7	+	.	Target "Motif:(TCATCA)n" 1 39
Chr1	RepeatMasker	similarity	1139444	1139461	0.0	+	.	Target "Motif:(TTC)n" 1 18
Chr1	RepeatMasker	similarity	1148276	1148321	21.4	+	.	Target "Motif:(ACACAT)n" 1 47
Chr1	RepeatMasker	similarity	1148655	1148702	18.7	+	.	Target "Motif:(TGTTT)n" 1 45
Chr1	RepeatMasker	similarity	1154625	1154651	12.0	+	.	Target "Motif:(A)n" 1 27
Chr1	RepeatMasker	similarity	1162074	1162125	28.9	+	.	Target "Motif:(GCT)n" 1 51
Chr1	RepeatMasker	similarity	1176900	1176923	13.7	+	.	Target "Motif:(T)n" 1 24
Chr1	RepeatMasker	similarity	1177234	1177258	8.7	+	.	Target "Motif:(TG)n" 1 25
Chr1	RepeatMasker	similarity	1179967	1179985	5.6	+	.	Target "Motif:(A)n" 1 19
Chr1	RepeatMasker	similarity	1186176	1186249	21.8	+	.	Target "Motif:(T)n" 1 74
Chr1	RepeatMasker	similarity	1203686	1203718	20.8	+	.	Target "Motif:(TTGT)n" 1 33
Chr1	RepeatMasker	similarity	1204665	1204693	3.6	+	.	Target "Motif:(AAG)n" 1 29
Chr1	RepeatMasker	similarity	1237303	1237355	17.6	+	.	Target "Motif:(GTCTCT)n" 1 56
Chr1	RepeatMasker	similarity	1248157	1248259	38.5	+	.	Target "Motif:(TCA)n" 1 103
Chr1	RepeatMasker	similarity	1255806	1255837	10.8	+	.	Target "Motif:(AGC)n" 1 32
Chr1	RepeatMasker	similarity	1265930	1265989	9.1	+	.	Target "Motif:(AGGAGCAAC)n" 1 60
Chr1	RepeatMasker	similarity	1266610	1266650	10.5	+	.	Target "Motif:(CAG)n" 1 41
Chr1	RepeatMasker	similarity	1269190	1269245	27.4	+	.	Target "Motif:(CACT)n" 1 55
Chr1	RepeatMasker	similarity	1270902	1270915	20.2	+	.	Target "Motif:(GTAGT)n" 1 32
Chr1	RepeatMasker	similarity	1270916	1270952	15.9	+	.	Target "Motif:(TGTTGTG)n" 1 37
Chr1	RepeatMasker	similarity	1270953	1270963	20.2	+	.	Target "Motif:(GTAGT)n" 33 62
Chr1	RepeatMasker	similarity	1272672	1272705	20.2	+	.	Target "Motif:(GCT)n" 1 34
Chr1	RepeatMasker	similarity	1273653	1273674	10.0	+	.	Target "Motif:(AC)n" 1 22
Chr1	RepeatMasker	similarity	1279498	1279538	11.6	+	.	Target "Motif:(TTATTTC)n" 1 40
Chr1	RepeatMasker	similarity	1279539	1279547	22.7	+	.	Target "Motif:(TTATTCC)n" 1 49
Chr1	RepeatMasker	similarity	1282984	1283005	0.0	+	.	Target "Motif:(GA)n" 1 24
Chr1	RepeatMasker	similarity	1287284	1287354	15.2	+	.	Target "Motif:(GGAGT)n" 1 69
Chr1	RepeatMasker	similarity	1287582	1287622	23.0	+	.	Target "Motif:(TGCGG)n" 1 41
Chr1	RepeatMasker	similarity	1287874	1287912	9.1	+	.	Target "Motif:(AGC)n" 1 39
Chr1	RepeatMasker	similarity	1288201	1288236	13.6	+	.	Target "Motif:(GCTC)n" 1 35
Chr1	RepeatMasker	similarity	1298374	1298438	16.6	+	.	Target "Motif:(CTT)n" 1 67
Chr1	RepeatMasker	similarity	1304187	1304226	8.3	+	.	Target "Motif:(GAA)n" 1 39
Chr1	RepeatMasker	similarity	1304227	1304255	7.3	+	.	Target "Motif:(TAT)n" 1 29
Chr1	RepeatMasker	similarity	1304254	1304277	13.7	+	.	Target "Motif:(TAAA)n" 1 24
Chr1	RepeatMasker	similarity	1315788	1315821	0.0	+	.	Target "Motif:(AT)n" 1 34
Chr1	RepeatMasker	similarity	1336393	1336424	13.9	+	.	Target "Motif:(ATAA)n" 1 33
Chr1	RepeatMasker	similarity	1339337	1339419	22.6	+	.	Target "Motif:(TTTG)n" 1 77
Chr1	RepeatMasker	similarity	1348408	1348435	12.6	+	.	Target "Motif:(CATG)n" 1 27
Chr1	RepeatMasker	similarity	1376677	1376715	20.5	+	.	Target "Motif:(T)n" 1 39
Chr1	RepeatMasker	similarity	1398575	1398593	5.6	+	.	Target "Motif:(T)n" 1 19
Chr1	RepeatMasker	similarity	1417492	1417523	0.0	+	.	Target "Motif:(CTA)n" 1 28
Chr1	RepeatMasker	similarity	1427407	1427437	14.4	+	.	Target "Motif:(GCAGCT)n" 1 31
Chr1	RepeatMasker	similarity	1427779	1427812	9.5	+	.	Target "Motif:(CGTGGC)n" 1 37
Chr1	RepeatMasker	similarity	1427851	1427930	20.2	+	.	Target "Motif:(CAA)n" 1 77
Chr1	RepeatMasker	similarity	1458846	1458865	5.3	+	.	Target "Motif:(CTA)n" 1 20
Chr1	RepeatMasker	similarity	1474731	1474772	19.0	+	.	Target "Motif:(TCGTCC)n" 1 45
Chr1	RepeatMasker	similarity	1476543	1476645	27.2	+	.	Target "Motif:(CTG)n" 1 103
Chr1	RepeatMasker	similarity	1479981	1480023	16.5	+	.	Target "Motif:(CACACA)n" 1 43
Chr1	RepeatMasker	similarity	1487947	1487973	16.5	+	.	Target "Motif:(GCC)n" 1 27
Chr1	RepeatMasker	similarity	1487963	1488034	40.1	+	.	Target "Motif:(CCA)n" 1 72
Chr1	RepeatMasker	similarity	1498016	1498036	4.9	+	.	Target "Motif:(T)n" 1 21
Chr1	RepeatMasker	similarity	1511625	1511671	25.1	+	.	Target "Motif:(TCC)n" 1 47
Chr1	RepeatMasker	similarity	1511838	1511871	6.1	+	.	Target "Motif:(ATCTTC)n" 1 38
Chr1	RepeatMasker	similarity	1517005	1517023	5.6	+	.	Target "Motif:(CTG)n" 1 19
Chr1	RepeatMasker	similarity	1532710	1532739	10.7	+	.	Target "Motif:(ATTACT)n" 1 31
Chr1	RepeatMasker	similarity	1542629	1542678	29.2	+	.	Target "Motif:(TT)n" 1 50
Chr1	RepeatMasker	similarity	1546551	1546588	17.7	+	.	Target "Motif:(T)n" 1 38
Chr1	RepeatMasker	similarity	1553736	1553767	21.7	+	.	Target "Motif:(GACGAG)n" 1 32
Chr1	RepeatMasker	similarity	1570361	1570387	12.2	+	.	Target "Motif:(CGCGT)n" 1 27
Chr1	RepeatMasker	similarity	1573688	1573711	13.9	+	.	Target "Motif:(T)n" 1 24
Chr1	RepeatMasker	similarity	1583530	1583609	20.7	+	.	Target "Motif:(CT)n" 1 80
Chr1	RepeatMasker	similarity	1583845	1583876	17.5	+	.	Target "Motif:(GTGT)n" 1 32
Chr1	RepeatMasker	similarity	1586787	1586830	22.0	+	.	Target "Motif:(GTAGAC)n" 1 44
Chr1	RepeatMasker	similarity	1592164	1592198	2.9	+	.	Target "Motif:(AGAGAC)n" 1 35
Chr1	RepeatMasker	similarity	1594247	1594273	17.6	+	.	Target "Motif:(TG)n" 1 27
Chr1	RepeatMasker	similarity	1594277	1594303	8.0	+	.	Target "Motif:(GA)n" 1 27
Chr1	RepeatMasker	similarity	1598033	1598055	9.6	+	.	Target "Motif:(CAG)n" 1 23
Chr1	RepeatMasker	similarity	1611050	1611083	16.5	+	.	Target "Motif:(AATCA)n" 1 35
Chr1	RepeatMasker	similarity	1624612	1624675	32.6	+	.	Target "Motif:(TGT)n" 1 64
Chr1	RepeatMasker	similarity	1632052	1632134	2.5	+	.	Target "Motif:(GAAGAGG)n" 1 83
Chr1	RepeatMasker	similarity	1632726	1632765	10.7	+	.	Target "Motif:(ATTGA)n" 1 41
Chr1	RepeatMasker	similarity	1632764	1632783	5.3	+	.	Target "Motif:(A)n" 1 20
Chr1	RepeatMasker	similarity	1633669	1633715	28.1	+	.	Target "Motif:(AGCCGGC)n" 1 48
Chr1	RepeatMasker	similarity	1638584	1638603	0.0	+	.	Target "Motif:(TAT)n" 1 20
Chr1	RepeatMasker	similarity	1638870	1638887	0.0	+	.	Target "Motif:(TTA)n" 1 18
Chr1	RepeatMasker	similarity	1644110	1644138	19.9	+	.	Target "Motif:(TCA)n" 1 29
Chr1	RepeatMasker	similarity	1653554	1653584	18.8	+	.	Target "Motif:(CAG)n" 1 31
Chr1	RepeatMasker	similarity	1661788	1661875	31.3	+	.	Target "Motif:(CAG)n" 1 85
Chr1	RepeatMasker	similarity	1662849	1662928	24.2	+	.	Target "Motif:(GTAGTG)n" 1 77
Chr1	RepeatMasker	similarity	1667844	1667872	11.2	+	.	Target "Motif:(GCAGTT)n" 1 31
Chr1	RepeatMasker	similarity	1682823	1682856	9.4	+	.	Target "Motif:(GAGACG)n" 1 38
Chr1	RepeatMasker	similarity	1690717	1690726	23.0	+	.	Target "Motif:(TTTGCT)n" 1 13
Chr1	RepeatMasker	similarity	1690727	1690752	8.1	+	.	Target "Motif:(TCTTT)n" 1 27
Chr1	RepeatMasker	similarity	1690753	1690788	23.0	+	.	Target "Motif:(TTTGCT)n" 14 65
Chr1	RepeatMasker	similarity	1696174	1696213	20.8	+	.	Target "Motif:(T)n" 1 40
Chr1	RepeatMasker	similarity	1724736	1724777	23.2	+	.	Target "Motif:(TTACTTT)n" 1 41
Chr1	RepeatMasker	similarity	1734255	1734289	24.0	+	.	Target "Motif:(ATGGA)n" 1 35
Chr1	RepeatMasker	similarity	1740874	1740911	24.7	+	.	Target "Motif:(CA)n" 1 38
Chr1	RepeatMasker	similarity	1741660	1741665	21.5	+	.	Target "Motif:(AATAA)n" 1 18
Chr1	RepeatMasker	similarity	1741666	1741721	14.4	+	.	Target "Motif:(AAGTA)n" 1 57
Chr1	RepeatMasker	similarity	1741722	1741736	21.5	+	.	Target "Motif:(AATAA)n" 19 75
Chr1	RepeatMasker	similarity	1741761	1741782	4.8	+	.	Target "Motif:(ACA)n" 1 22
Chr1	RepeatMasker	similarity	1743816	1743880	25.4	+	.	Target "Motif:(GTAGTT)n" 1 63
Chr1	RepeatMasker	similarity	1744167	1744193	0.0	+	.	Target "Motif:(TGC)n" 1 27
Chr1	RepeatMasker	similarity	1745988	1746044	27.2	+	.	Target "Motif:(TTC)n" 1 55
Chr1	RepeatMasker	similarity	1747460	1747500	26.7	+	.	Target "Motif:(CGCA)n" 1 41
Chr1	RepeatMasker	similarity	1747509	1747578	17.4	+	.	Target "Motif:(TTCTCGG)n" 1 72
Chr1	RepeatMasker	similarity	1749110	1749128	5.6	+	.	Target "Motif:(GT)n" 1 19
Chr1	RepeatMasker	similarity	1763188	1763221	24.1	+	.	Target "Motif:(TTTTT)n" 1 34
Chr1	RepeatMasker	similarity	1767264	1767307	16.6	+	.	Target "Motif:(ACGAGAA)n" 1 44
Chr1	RepeatMasker	similarity	1769293	1769314	25.1	+	.	Target "Motif:(CCT)n" 1 51
Chr1	RepeatMasker	similarity	1769315	1769346	7.0	+	.	Target "Motif:(TGCTCC)n" 1 31
Chr1	RepeatMasker	similarity	1770549	1770579	6.8	+	.	Target "Motif:(TCCTG)n" 1 33
Chr1	RepeatMasker	similarity	1771665	1771740	32.5	+	.	Target "Motif:(CTCAGC)n" 1 76
Chr1	RepeatMasker	similarity	1771821	1771858	18.9	+	.	Target "Motif:(CAAGAGC)n" 1 38
Chr1	RepeatMasker	similarity	1780213	1780252	12.0	+	.	Target "Motif:(CTCTTC)n" 1 38
Chr1	RepeatMasker	similarity	1780868	1780902	15.9	+	.	Target "Motif:(TTATT)n" 1 36
Chr1	RepeatMasker	similarity	1783816	1783834	5.6	+	.	Target "Motif:(A)n" 1 19
Chr1	RepeatMasker	similarity	1809996	1810021	8.1	+	.	Target "Motif:(T)n" 1 26
Chr1	RepeatMasker	similarity	1810216	1810236	0.0	+	.	Target "Motif:(AT)n" 1 21
Chr1	RepeatMasker	similarity	1828075	1828114	16.7	+	.	Target "Motif:(ACGAGG)n" 1 40
Chr1	RepeatMasker	similarity	1842196	1842249	21.3	+	.	Target "Motif:(ATATA)n" 1 56
Chr1	RepeatMasker	similarity	1859875	1859924	26.7	+	.	Target "Motif:(CTCTTT)n" 1 51
Chr1	RepeatMasker	similarity	1867445	1867478	9.5	+	.	Target "Motif:(AC)n" 1 34
Chr1	RepeatMasker	similarity	1867478	1867496	0.0	+	.	Target "Motif:(CT)n" 1 19
Chr1	RepeatMasker	similarity	1874537	1874566	0.0	+	.	Target "Motif:(AC)n" 1 30
Chr1	RepeatMasker	similarity	1885717	1885741	4.5	+	.	Target "Motif:(GT)n" 1 24
Chr1	RepeatMasker	similarity	1889167	1889192	4.7	+	.	Target "Motif:(CGAA)n" 1 24
Chr1	RepeatMasker	similarity	1890220	1890252	20.8	+	.	Target "Motif:(TGA)n" 1 33
Chr1	RepeatMasker	similarity	1893183	1893208	13.1	+	.	Target "Motif:(TTTA)n" 1 26
Chr1	RepeatMasker	similarity	1895658	1895685	16.2	+	.	Target "Motif:(T)n" 1 28
Chr1	RepeatMasker	similarity	1899684	1899730	2.2	+	.	Target "Motif:(TTC)n" 1 48
Chr1	RepeatMasker	similarity	1908084	1908104	4.9	+	.	Target "Motif:(TTTA)n" 1 21
Chr1	RepeatMasker	similarity	1908105	1908113	13.4	+	.	Target "Motif:(ATTTAT)n" 4 33
Chr1	RepeatMasker	similarity	1912522	1912604	27.5	+	.	Target "Motif:(TGC)n" 1 83
Chr1	RepeatMasker	similarity	1915393	1915489	26.6	+	.	Target "Motif:(GCA)n" 1 98
Chr1	RepeatMasker	similarity	1918866	1918902	22.1	+	.	Target "Motif:(GTATGT)n" 1 37
Chr1	RepeatMasker	similarity	1954390	1954431	7.5	+	.	Target "Motif:(AAAAT)n" 1 44
Chr1	RepeatMasker	similarity	1956121	1956150	15.5	+	.	Target "Motif:(CA)n" 1 30
Chr1	RepeatMasker	similarity	1958580	1958605	12.7	+	.	Target "Motif:(T)n" 1 26
Chr1	RepeatMasker	similarity	1958624	1958649	12.7	+	.	Target "Motif:(A)n" 1 26
Chr1	RepeatMasker	similarity	1963889	1963928	27.6	+	.	Target "Motif:(GCAGAA)n" 1 40
Chr1	RepeatMasker	similarity	1969360	1969388	15.6	+	.	Target "Motif:(AATGA)n" 1 29
Chr1	RepeatMasker	similarity	1975555	1975588	14.6	+	.	Target "Motif:(TTTA)n" 1 32
Chr1	RepeatMasker	similarity	1976213	1976235	4.5	+	.	Target "Motif:(AG)n" 1 23
Chr1	RepeatMasker	similarity	1977679	1977703	0.0	+	.	Target "Motif:(GAGAAA)n" 1 25
Chr1	RepeatMasker	similarity	1978101	1978401	24.9	+	.	Target "Motif:(TTATT)n" 1 310
Chr1	RepeatMasker	similarity	2009649	2009686	9.9	+	.	Target "Motif:(CTTTTT)n" 1 35
Chr1	RepeatMasker	similarity	2010986	2011025	23.5	+	.	Target "Motif:(T)n" 1 40
Chr1	RepeatMasker	similarity	2012155	2012177	0.0	+	.	Target "Motif:(AC)n" 1 24
Chr1	RepeatMasker	similarity	2012686	2012710	4.2	+	.	Target "Motif:(CTC)n" 1 25
Chr1	RepeatMasker	similarity	2072706	2072734	0.0	+	.	Target "Motif:(TCTTTT)n" 1 29
Chr1	RepeatMasker	similarity	2077578	2077606	0.0	+	.	Target "Motif:(TCTTTT)n" 1 29
Chr1	RepeatMasker	similarity	2082169	2082197	0.0	+	.	Target "Motif:(TCTTTT)n" 1 29
Chr1	RepeatMasker	similarity	2091768	2091796	0.0	+	.	Target "Motif:(TCTTTT)n" 1 29
Chr1	RepeatMasker	similarity	2096360	2096388	0.0	+	.	Target "Motif:(TCTTTT)n" 1 29
Chr1	RepeatMasker	similarity	2100951	2100979	0.0	+	.	Target "Motif:(TCTTTT)n" 1 29
Chr1	RepeatMasker	similarity	2105543	2105577	0.0	+	.	Target "Motif:(TCTTTT)n" 1 35
Chr1	RepeatMasker	similarity	2110141	2110175	0.0	+	.	Target "Motif:(TCTTTT)n" 1 35
Chr1	RepeatMasker	similarity	2114736	2114770	0.0	+	.	Target "Motif:(TCTTTT)n" 1 35
Chr1	RepeatMasker	similarity	2119333	2119379	0.0	+	.	Target "Motif:(TCTTTT)n" 1 47
Chr1	RepeatMasker	similarity	2129615	2129649	0.0	+	.	Target "Motif:(TCTTTT)n" 1 35
Chr1	RepeatMasker	similarity	2134213	2134259	0.0	+	.	Target "Motif:(TCTTTT)n" 1 47
Chr1	RepeatMasker	similarity	2138823	2138869	0.0	+	.	Target "Motif:(TCTTTT)n" 1 47
Chr1	RepeatMasker	similarity	2143433	2143461	0.0	+	.	Target "Motif:(TCTTTT)n" 1 29
Chr1	RepeatMasker	similarity	2153694	2153722	0.0	+	.	Target "Motif:(TCTTTT)n" 1 29
Chr1	RepeatMasker	similarity	2158286	2158314	0.0	+	.	Target "Motif:(TCTTTT)n" 1 29
Chr1	RepeatMasker	similarity	2162877	2162917	0.0	+	.	Target "Motif:(TCTTTT)n" 1 41
Chr1	RepeatMasker	similarity	2163397	2163428	0.0	+	.	Target "Motif:(AGCAGAG)n" 1 32
Chr1	RepeatMasker	similarity	2167487	2167527	0.0	+	.	Target "Motif:(TCTTTT)n" 1 41
Chr1	RepeatMasker	similarity	2172090	2172118	0.0	+	.	Target "Motif:(TCTTTT)n" 1 29
Chr1	RepeatMasker	similarity	2177494	2177525	0.0	+	.	Target "Motif:(CAAAAG)n" 1 33
Chr1	RepeatMasker	similarity	2177785	2177818	6.3	+	.	Target "Motif:(AGCTAC)n" 1 34
Chr1	RepeatMasker	similarity	2180142	2180169	0.0	+	.	Target "Motif:(ACTTGC)n" 1 28
Chr1	RepeatMasker	similarity	2181073	2181126	1.9	+	.	Target "Motif:(TTTATGT)n" 1 54
Chr1	RepeatMasker	similarity	2185567	2185598	0.0	+	.	Target "Motif:(CAAAAG)n" 1 33
Chr1	RepeatMasker	similarity	2189090	2189117	0.0	+	.	Target "Motif:(ACTTGC)n" 1 28
Chr1	RepeatMasker	similarity	2190016	2190062	2.2	+	.	Target "Motif:(TTTATGT)n" 1 47
Chr1	RepeatMasker	similarity	2194500	2194531	0.0	+	.	Target "Motif:(CAAAAG)n" 1 33
Chr1	RepeatMasker	similarity	2197139	2197166	0.0	+	.	Target "Motif:(ACTTGC)n" 1 28
Chr1	RepeatMasker	similarity	2198108	2198266	2.6	+	.	Target "Motif:(TTTATGT)n" 1 159
Chr1	RepeatMasker	similarity	2198290	2198322	0.0	+	.	Target "Motif:(TTTTCCT)n" 1 32
Chr1	RepeatMasker	similarity	2203176	2203207	0.0	+	.	Target "Motif:(CAAAAG)n" 1 33
Chr1	RepeatMasker	similarity	2205818	2205845	0.0	+	.	Target "Motif:(ACTTGC)n" 1 28
Chr1	RepeatMasker	similarity	2206247	2206302	1.8	+	.	Target "Motif:(CAGTGAG)n" 1 56
Chr1	RepeatMasker	similarity	2206831	2206912	6.4	+	.	Target "Motif:(TTTATGT)n" 1 82
Chr1	RepeatMasker	similarity	2206936	2206968	0.0	+	.	Target "Motif:(TTTTCCT)n" 1 32
Chr1	RepeatMasker	similarity	2211359	2211390	0.0	+	.	Target "Motif:(CAAAAG)n" 1 33
Chr1	RepeatMasker	similarity	2213998	2214025	0.0	+	.	Target "Motif:(ACTTGC)n" 1 28
Chr1	RepeatMasker	similarity	2214427	2214482	1.8	+	.	Target "Motif:(CAGTGAG)n" 1 56
Chr1	RepeatMasker	similarity	2215016	2215097	6.4	+	.	Target "Motif:(TTTATGT)n" 1 82
Chr1	RepeatMasker	similarity	2215121	2215153	0.0	+	.	Target "Motif:(TTTTCCT)n" 1 32
Chr1	RepeatMasker	similarity	2220006	2220037	0.0	+	.	Target "Motif:(CAAAAG)n" 1 33
Chr1	RepeatMasker	similarity	2222645	2222672	0.0	+	.	Target "Motif:(ACTTGC)n" 1 28
Chr1	RepeatMasker	similarity	2223074	2223178	4.9	+	.	Target "Motif:(CAGTGAG)n" 1 105
Chr1	RepeatMasker	similarity	2223711	2223827	3.5	+	.	Target "Motif:(TTTATGT)n" 1 117
Chr1	RepeatMasker	similarity	2223851	2223883	0.0	+	.	Target "Motif:(TTTTCCT)n" 1 32
Chr1	RepeatMasker	similarity	2228737	2228768	0.0	+	.	Target "Motif:(CAAAAG)n" 1 33
Chr1	RepeatMasker	similarity	2237146	2237173	0.0	+	.	Target "Motif:(ACTTGC)n" 1 28
Chr1	RepeatMasker	similarity	2237575	2237693	4.3	+	.	Target "Motif:(CAGTGAG)n" 1 119
Chr1	RepeatMasker	similarity	2238205	2238258	1.9	+	.	Target "Motif:(TTTATGT)n" 1 54
Chr1	RepeatMasker	similarity	2247579	2247610	0.0	+	.	Target "Motif:(CAAAAG)n" 1 33
Chr1	RepeatMasker	similarity	2255988	2256015	0.0	+	.	Target "Motif:(ACTTGC)n" 1 28
Chr1	RepeatMasker	similarity	2256417	2256493	1.3	+	.	Target "Motif:(CAGTGAG)n" 1 77
Chr1	RepeatMasker	similarity	2257027	2257111	7.6	+	.	Target "Motif:(ATGCTTT)n" 1 86
Chr1	RepeatMasker	similarity	2257129	2257161	0.0	+	.	Target "Motif:(TTTTCCT)n" 1 32
Chr1	RepeatMasker	similarity	2270046	2270077	0.0	+	.	Target "Motif:(CAAAAG)n" 1 33
Chr1	RepeatMasker	similarity	2272683	2272710	0.0	+	.	Target "Motif:(ACTTGC)n" 1 28
Chr1	RepeatMasker	similarity	2273112	2273230	4.3	+	.	Target "Motif:(CAGTGAG)n" 1 119
Chr1	RepeatMasker	similarity	2273695	2273741	2.2	+	.	Target "Motif:(TTTATGT)n" 1 47
Chr1	RepeatMasker	similarity	2300790	2300828	0.0	+	.	Target "Motif:(TGCTCTC)n" 1 39
Chr1	RepeatMasker	similarity	2301308	2301336	0.0	+	.	Target "Motif:(AAAGAA)n" 1 29
Chr1	RepeatMasker	similarity	2305910	2305938	0.0	+	.	Target "Motif:(AAAGAA)n" 1 29
Chr1	RepeatMasker	similarity	2310512	2310540	0.0	+	.	Target "Motif:(AAAGAA)n" 1 29
Chr1	RepeatMasker	similarity	2315114	2315142	0.0	+	.	Target "Motif:(AAAGAA)n" 1 29
Chr1	RepeatMasker	similarity	2319212	2319243	0.0	+	.	Target "Motif:(TGCTCTC)n" 1 32
Chr1	RepeatMasker	similarity	2319723	2319751	0.0	+	.	Target "Motif:(AAAGAA)n" 1 29
Chr1	RepeatMasker	similarity	2323820	2323865	0.0	+	.	Target "Motif:(TGCTCTC)n" 1 46
Chr1	RepeatMasker	similarity	2324345	2324379	0.0	+	.	Target "Motif:(AAAGAA)n" 1 35
Chr1	RepeatMasker	similarity	2328449	2328494	0.0	+	.	Target "Motif:(TGCTCTC)n" 1 46
Chr1	RepeatMasker	similarity	2328974	2329002	0.0	+	.	Target "Motif:(AAAGAA)n" 1 29
Chr1	RepeatMasker	similarity	2333072	2333110	0.0	+	.	Target "Motif:(TGCTCTC)n" 1 39
Chr1	RepeatMasker	similarity	2333590	2333624	0.0	+	.	Target "Motif:(AAAGAA)n" 1 35
Chr1	RepeatMasker	similarity	2337694	2337732	0.0	+	.	Target "Motif:(TGCTCTC)n" 1 39
Chr1	RepeatMasker	similarity	2338212	2338240	0.0	+	.	Target "Motif:(AAAGAA)n" 1 29
Chr1	RepeatMasker	similarity	2347984	2348015	0.0	+	.	Target "Motif:(TGCTCTC)n" 1 32
Chr1	RepeatMasker	similarity	2348495	2348535	0.0	+	.	Target "Motif:(AAAGAA)n" 1 41
Chr1	RepeatMasker	similarity	2352876	2352907	0.0	+	.	Target "Motif:(TGCTCTC)n" 1 32
Chr1	RepeatMasker	similarity	2363082	2363113	0.0	+	.	Target "Motif:(TGCTCTC)n" 1 32
Chr1	RepeatMasker	similarity	2367685	2367716	0.0	+	.	Target "Motif:(TGCTCTC)n" 1 32
Chr1	RepeatMasker	similarity	2368196	2368230	0.0	+	.	Target "Motif:(AAAGAA)n" 1 35
Chr1	RepeatMasker	similarity	2372299	2372330	0.0	+	.	Target "Motif:(TGCTCTC)n" 1 32
Chr1	RepeatMasker	similarity	2376901	2376932	0.0	+	.	Target "Motif:(TGCTCTC)n" 1 32
Chr1	RepeatMasker	similarity	2383088	2383128	0.0	+	.	Target "Motif:(AAAGAA)n" 1 41
Chr1	RepeatMasker	similarity	2387187	2387218	0.0	+	.	Target "Motif:(TGCTCTC)n" 1 32
Chr1	RepeatMasker	similarity	2387698	2387738	0.0	+	.	Target "Motif:(AAAGAA)n" 1 41
Chr1	RepeatMasker	similarity	2396804	2396835	0.0	+	.	Target "Motif:(TGCTCTC)n" 1 32
Chr1	RepeatMasker	similarity	2397315	2397349	0.0	+	.	Target "Motif:(AAAGAA)n" 1 35
Chr1	RepeatMasker	similarity	2406416	2406454	0.0	+	.	Target "Motif:(TGCTCTC)n" 1 39
Chr1	RepeatMasker	similarity	2406934	2406962	0.0	+	.	Target "Motif:(AAAGAA)n" 1 29
Chr1	RepeatMasker	similarity	2416625	2416656	0.0	+	.	Target "Motif:(TGCTCTC)n" 1 32
Chr1	RepeatMasker	similarity	2417136	2417164	0.0	+	.	Target "Motif:(AAAGAA)n" 1 29
Chr1	RepeatMasker	similarity	2426232	2426263	0.0	+	.	Target "Motif:(TGCTCTC)n" 1 32
Chr1	RepeatMasker	similarity	2426743	2426777	0.0	+	.	Target "Motif:(AAAGAA)n" 1 35
Chr1	RepeatMasker	similarity	2435844	2435875	0.0	+	.	Target "Motif:(TGCTCTC)n" 1 32
Chr1	RepeatMasker	similarity	2436355	2436389	0.0	+	.	Target "Motif:(AAAGAA)n" 1 35
Chr1	RepeatMasker	similarity	2440447	2440478	0.0	+	.	Target "Motif:(TGCTCTC)n" 1 32
Chr1	RepeatMasker	similarity	2440958	2440986	0.0	+	.	Target "Motif:(AAAGAA)n" 1 29
Chr1	RepeatMasker	similarity	2445046	2445077	0.0	+	.	Target "Motif:(TGCTCTC)n" 1 32
Chr1	RepeatMasker	similarity	2445557	2445585	0.0	+	.	Target "Motif:(AAAGAA)n" 1 29
Chr1	RepeatMasker	similarity	2449645	2449676	0.0	+	.	Target "Motif:(TGCTCTC)n" 1 32
Chr1	RepeatMasker	similarity	2450156	2450184	0.0	+	.	Target "Motif:(AAAGAA)n" 1 29
Chr1	RepeatMasker	similarity	2454244	2454275	0.0	+	.	Target "Motif:(TGCTCTC)n" 1 32
Chr1	RepeatMasker	similarity	2454755	2454783	0.0	+	.	Target "Motif:(AAAGAA)n" 1 29
Chr1	RepeatMasker	similarity	2458843	2458874	0.0	+	.	Target "Motif:(TGCTCTC)n" 1 32
Chr1	RepeatMasker	similarity	2459354	2459382	0.0	+	.	Target "Motif:(AAAGAA)n" 1 29
Chr1	RepeatMasker	similarity	2469119	2469164	0.0	+	.	Target "Motif:(TGCTCTC)n" 1 46
Chr1	RepeatMasker	similarity	2478459	2478493	0.0	+	.	Target "Motif:(TCTTTT)n" 1 35
Chr1	RepeatMasker	similarity	2478973	2479011	0.0	+	.	Target "Motif:(AGCAGAG)n" 1 39
Chr1	RepeatMasker	similarity	2488756	2488784	0.0	+	.	Target "Motif:(TCTTTT)n" 1 29
Chr1	RepeatMasker	similarity	2489264	2489302	0.0	+	.	Target "Motif:(AGCAGAG)n" 1 39
Chr1	RepeatMasker	similarity	2493360	2493388	0.0	+	.	Target "Motif:(TCTTTT)n" 1 29
Chr1	RepeatMasker	similarity	2493868	2493899	0.0	+	.	Target "Motif:(AGCAGAG)n" 1 32
Chr1	RepeatMasker	similarity	2666506	2666541	5.8	+	.	Target "Motif:(CAT)n" 1 36
Chr1	RepeatMasker	similarity	2676123	2676155	13.9	+	.	Target "Motif:(T)n" 1 33
Chr1	RepeatMasker	similarity	2683941	2684008	21.6	+	.	Target "Motif:(TCTTTT)n" 1 70
Chr1	RepeatMasker	similarity	2705247	2705275	16.1	+	.	Target "Motif:(GCA)n" 1 29
Chr1	RepeatMasker	similarity	2714374	2714411	14.6	+	.	Target "Motif:(CCACCAA)n" 1 39
Chr1	RepeatMasker	similarity	2715300	2715385	23.9	+	.	Target "Motif:(GCA)n" 1 87
Chr1	RepeatMasker	similarity	2716246	2716272	8.0	+	.	Target "Motif:(AGC)n" 1 27
Chr1	RepeatMasker	similarity	2716665	2716694	11.5	+	.	Target "Motif:(CAG)n" 1 30
Chr1	RepeatMasker	similarity	2722153	2722221	25.8	+	.	Target "Motif:(TCA)n" 1 69
Chr1	RepeatMasker	similarity	2738269	2738304	19.7	+	.	Target "Motif:(TGA)n" 1 36
Chr1	RepeatMasker	similarity	2745178	2745204	16.5	+	.	Target "Motif:(T)n" 1 27
Chr1	RepeatMasker	similarity	2755247	2755284	18.1	+	.	Target "Motif:(TCT)n" 1 38
Chr1	RepeatMasker	similarity	2765566	2765596	15.4	+	.	Target "Motif:(GTTTT)n" 1 30
Chr1	RepeatMasker	similarity	2765866	2765915	18.0	+	.	Target "Motif:(GTGTGAA)n" 1 54
Chr1	RepeatMasker	similarity	2767405	2767471	28.1	+	.	Target "Motif:(TTTA)n" 1 68
Chr1	RepeatMasker	similarity	2802595	2802640	29.0	+	.	Target "Motif:(TT)n" 1 46
Chr1	RepeatMasker	similarity	2808054	2808077	13.7	+	.	Target "Motif:(GTGT)n" 1 24
Chr1	RepeatMasker	similarity	2822997	2823023	12.0	+	.	Target "Motif:(GT)n" 1 27
Chr1	RepeatMasker	similarity	2832922	2832948	12.0	+	.	Target "Motif:(ATA)n" 1 28
Chr1	RepeatMasker	similarity	2835081	2835117	6.0	+	.	Target "Motif:(AGTAAGG)n" 1 36
Chr1	RepeatMasker	similarity	2850353	2850378	8.2	+	.	Target "Motif:(T)n" 1 26
Chr1	RepeatMasker	similarity	2851713	2851745	14.3	+	.	Target "Motif:(CAACAC)n" 1 33
Chr1	RepeatMasker	similarity	2859838	2859873	10.0	+	.	Target "Motif:(GAACG)n" 1 35
Chr1	RepeatMasker	similarity	2870656	2870709	23.8	+	.	Target "Motif:(CTG)n" 1 54
Chr1	RepeatMasker	similarity	2881421	2881429	21.3	+	.	Target "Motif:(TATTAC)n" 1 44
Chr1	RepeatMasker	similarity	2881430	2881464	19.9	+	.	Target "Motif:(TAC)n" 1 35
Chr1	RepeatMasker	similarity	2908204	2908225	4.7	+	.	Target "Motif:(GAAA)n" 1 23
Chr1	RepeatMasker	similarity	2911035	2911120	22.4	+	.	Target "Motif:(CGTTCTC)n" 1 91
Chr1	RepeatMasker	similarity	2912850	2912885	18.9	+	.	Target "Motif:(TACAC)n" 1 36
Chr1	RepeatMasker	similarity	2940558	2940756	20.9	+	.	Target "Motif:(TAT)n" 1 200
Chr1	RepeatMasker	similarity	2944290	2944309	5.3	+	.	Target "Motif:(TGT)n" 1 20
Chr1	RepeatMasker	similarity	2971470	2971490	0.0	+	.	Target "Motif:(CTA)n" 1 20
Chr1	RepeatMasker	similarity	2978237	2978384	31.9	+	.	Target "Motif:(CCACGG)n" 1 148
Chr1	RepeatMasker	similarity	2981106	2981146	0.0	+	.	Target "Motif:(ATGAATAA)n" 1 42
Chr1	RepeatMasker	similarity	2982066	2982096	14.5	+	.	Target "Motif:(CTG)n" 1 31
Chr1	RepeatMasker	similarity	2982293	2982344	25.4	+	.	Target "Motif:(GCT)n" 1 52
Chr1	RepeatMasker	similarity	2983272	2983304	21.8	+	.	Target "Motif:(TATGTA)n" 1 33
Chr1	RepeatMasker	similarity	3002814	3002837	0.0	+	.	Target "Motif:(TG)n" 1 24
Chr1	RepeatMasker	similarity	3003571	3003592	10.0	+	.	Target "Motif:(AGG)n" 1 22
Chr1	RepeatMasker	similarity	3003817	3003845	11.6	+	.	Target "Motif:(GTGT)n" 1 29
Chr1	RepeatMasker	similarity	3006497	3006528	17.5	+	.	Target "Motif:(CTCGA)n" 1 32
Chr1	RepeatMasker	similarity	3009120	3009172	22.8	+	.	Target "Motif:(CCA)n" 1 52
Chr1	RepeatMasker	similarity	3009383	3009402	0.0	+	.	Target "Motif:(CAG)n" 1 20
Chr1	RepeatMasker	similarity	3009494	3009570	24.6	+	.	Target "Motif:(TCC)n" 1 78
Chr1	RepeatMasker	similarity	3009533	3009605	27.3	+	.	Target "Motif:(CTGCCC)n" 1 70
Chr1	RepeatMasker	similarity	3035050	3035080	10.5	+	.	Target "Motif:(CGACC)n" 1 31
Chr1	RepeatMasker	similarity	3053362	3053413	24.9	+	.	Target "Motif:(TCGTCA)n" 1 55
Chr1	RepeatMasker	similarity	3054528	3054568	17.5	+	.	Target "Motif:(CACT)n" 1 40
Chr1	RepeatMasker	similarity	3056076	3056123	30.7	+	.	Target "Motif:(GTC)n" 1 48
Chr1	RepeatMasker	similarity	3080084	3080112	11.6	+	.	Target "Motif:(ATAT)n" 1 29
Chr1	RepeatMasker	similarity	3080195	3080234	17.7	+	.	Target "Motif:(AATTGGA)n" 1 39
Chr1	RepeatMasker	similarity	3081418	3081478	28.1	+	.	Target "Motif:(TTATTT)n" 1 58
Chr1	RepeatMasker	similarity	3082506	3082539	12.8	+	.	Target "Motif:(TA)n" 1 34
Chr1	RepeatMasker	similarity	3099286	3099339	22.6	+	.	Target "Motif:(TTCTC)n" 1 50
Chr1	RepeatMasker	similarity	3101984	3102007	13.9	+	.	Target "Motif:(AAAG)n" 1 24
Chr1	RepeatMasker	similarity	3106973	3106997	8.5	+	.	Target "Motif:(TTATC)n" 1 26
Chr1	RepeatMasker	similarity	3117584	3117611	7.5	+	.	Target "Motif:(CTT)n" 1 28
Chr1	RepeatMasker	similarity	3121096	3121114	5.5	+	.	Target "Motif:(T)n" 1 19
Chr1	RepeatMasker	similarity	3122960	3122985	8.1	+	.	Target "Motif:(CAC)n" 1 26
Chr1	RepeatMasker	similarity	3137064	3137089	4.0	+	.	Target "Motif:(AAGAA)n" 1 28
Chr1	RepeatMasker	similarity	3150938	3150955	0.0	+	.	Target "Motif:(TCG)n" 1 18
Chr1	RepeatMasker	similarity	3152429	3152459	14.2	+	.	Target "Motif:(CACCAG)n" 1 31
Chr1	RepeatMasker	similarity	3152468	3152501	24.9	+	.	Target "Motif:(CGCCCC)n" 1 34
Chr1	RepeatMasker	similarity	3152578	3152626	18.4	+	.	Target "Motif:(GCTCGC)n" 1 52
Chr1	RepeatMasker	similarity	3153229	3153290	20.3	+	.	Target "Motif:(GCCAGA)n" 1 65
Chr1	RepeatMasker	similarity	3153557	3153593	14.1	+	.	Target "Motif:(GCCCT)n" 1 34
Chr1	RepeatMasker	similarity	3155200	3155288	28.6	+	.	Target "Motif:(TCCTTT)n" 1 92
Chr1	RepeatMasker	similarity	3155615	3155682	23.6	+	.	Target "Motif:(TC)n" 1 67
Chr1	RepeatMasker	similarity	3155826	3155855	11.2	+	.	Target "Motif:(CAG)n" 1 30
Chr1	RepeatMasker	similarity	3156046	3156113	23.6	+	.	Target "Motif:(GCA)n" 1 67
Chr1	RepeatMasker	similarity	3156359	3156431	18.6	+	.	Target "Motif:(ACAGCA)n" 1 76
Chr1	RepeatMasker	similarity	3158105	3158156	18.0	+	.	Target "Motif:(GCA)n" 1 52
Chr1	RepeatMasker	similarity	3172226	3172256	18.2	+	.	Target "Motif:(T)n" 1 31
Chr1	RepeatMasker	similarity	3174231	3174247	0.0	+	.	Target "Motif:(TCA)n" 1 17
Chr1	RepeatMasker	similarity	3174279	3174310	21.7	+	.	Target "Motif:(TCA)n" 1 32
Chr1	RepeatMasker	similarity	3193252	3193324	21.9	+	.	Target "Motif:(GAACGG)n" 1 75
Chr1	RepeatMasker	similarity	3197126	3197162	5.6	+	.	Target "Motif:(ACTCATC)n" 1 43
Chr1	RepeatMasker	similarity	3201511	3201543	20.8	+	.	Target "Motif:(GCA)n" 1 33
Chr1	RepeatMasker	similarity	3233644	3233749	33.2	+	.	Target "Motif:(TATT)n" 1 104
Chr1	RepeatMasker	similarity	3239255	3239273	0.0	+	.	Target "Motif:(TCT)n" 1 19
Chr1	RepeatMasker	similarity	3260597	3260646	12.8	+	.	Target "Motif:(TAACAAC)n" 1 48
Chr1	RepeatMasker	similarity	3260675	3260708	17.5	+	.	Target "Motif:(ACATAT)n" 1 33
Chr1	RepeatMasker	similarity	3261127	3261173	23.0	+	.	Target "Motif:(AC)n" 1 48
Chr1	RepeatMasker	similarity	3268709	3268747	21.6	+	.	Target "Motif:(GAC)n" 1 39
Chr1	RepeatMasker	similarity	3288304	3288379	24.8	+	.	Target "Motif:(GT)n" 1 78
Chr1	RepeatMasker	similarity	3310582	3310608	8.0	+	.	Target "Motif:(TCGCG)n" 1 27
Chr1	RepeatMasker	similarity	3328625	3328650	12.7	+	.	Target "Motif:(T)n" 1 26
Chr1	RepeatMasker	similarity	3334832	3334858	16.5	+	.	Target "Motif:(T)n" 1 27
Chr1	RepeatMasker	similarity	3337368	3337399	14.0	+	.	Target "Motif:(A)n" 1 32
Chr1	RepeatMasker	similarity	3343950	3343978	11.6	+	.	Target "Motif:(AAT)n" 1 29
Chr1	RepeatMasker	similarity	3346918	3346967	16.9	+	.	Target "Motif:(TTTCTC)n" 1 50
Chr1	RepeatMasker	similarity	3356772	3356832	28.5	+	.	Target "Motif:(TTC)n" 1 61
Chr1	RepeatMasker	similarity	3360285	3360306	4.8	+	.	Target "Motif:(GAT)n" 1 22
Chr1	RepeatMasker	similarity	3362769	3362805	15.0	+	.	Target "Motif:(GTC)n" 1 38
Chr1	RepeatMasker	similarity	3367645	3367667	5.0	+	.	Target "Motif:(GTTT)n" 1 22
Chr1	RepeatMasker	similarity	3371465	3371519	19.2	+	.	Target "Motif:(TGGTGT)n" 1 56
Chr1	RepeatMasker	similarity	3392373	3392458	24.5	+	.	Target "Motif:(TTGTG)n" 1 92
Chr1	RepeatMasker	similarity	3394140	3394163	4.8	+	.	Target "Motif:(AC)n" 1 23
Chr1	RepeatMasker	similarity	3395376	3395422	19.3	+	.	Target "Motif:(GCT)n" 1 47
Chr1	RepeatMasker	similarity	3395582	3395649	16.5	+	.	Target "Motif:(TGC)n" 1 68
Chr1	RepeatMasker	similarity	3395798	3395838	16.7	+	.	Target "Motif:(TCCTGC)n" 1 41
Chr1	RepeatMasker	similarity	3400378	3400404	0.0	+	.	Target "Motif:(CTG)n" 1 27
Chr1	RepeatMasker	similarity	3400405	3400434	14.7	+	.	Target "Motif:(TTG)n" 1 30
Chr1	RepeatMasker	similarity	3401451	3401506	19.6	+	.	Target "Motif:(AATGAA)n" 1 52
Chr1	RepeatMasker	similarity	3415400	3415453	2.3	+	.	Target "Motif:(TC)n" 1 49
Chr1	RepeatMasker	similarity	3415871	3415893	9.6	+	.	Target "Motif:(T)n" 1 23
Chr1	RepeatMasker	similarity	3418613	3418660	18.9	+	.	Target "Motif:(AGT)n" 1 51
Chr1	RepeatMasker	similarity	3418957	3418990	20.1	+	.	Target "Motif:(CTTCGT)n" 1 34
Chr1	RepeatMasker	similarity	3422328	3422403	27.2	+	.	Target "Motif:(TT)n" 1 76
Chr1	RepeatMasker	similarity	3444451	3444485	13.2	+	.	Target "Motif:(GAC)n" 1 36
Chr1	RepeatMasker	similarity	3444686	3444722	19.6	+	.	Target "Motif:(ATCCA)n" 1 37
Chr1	RepeatMasker	similarity	3445823	3445872	20.8	+	.	Target "Motif:(TGTG)n" 1 50
Chr1	RepeatMasker	similarity	3448736	3448769	3.7	+	.	Target "Motif:(GTA)n" 1 31
Chr1	RepeatMasker	similarity	3448944	3448992	21.5	+	.	Target "Motif:(GTGT)n" 1 50
Chr1	RepeatMasker	similarity	3451050	3451079	11.2	+	.	Target "Motif:(AGC)n" 1 30
Chr1	RepeatMasker	similarity	3454025	3454061	18.9	+	.	Target "Motif:(CGCTGC)n" 1 37
Chr1	RepeatMasker	similarity	3454691	3454721	10.5	+	.	Target "Motif:(TCTT)n" 1 31
Chr1	RepeatMasker	similarity	3454964	3454993	16.2	+	.	Target "Motif:(CA)n" 1 29
Chr1	RepeatMasker	similarity	3455137	3455172	18.9	+	.	Target "Motif:(TGTT)n" 1 37
Chr1	RepeatMasker	similarity	3455736	3455800	12.2	+	.	Target "Motif:(CTACCG)n" 1 70
Chr1	RepeatMasker	similarity	3481433	3481455	9.3	+	.	Target "Motif:(GCT)n" 1 23
Chr1	RepeatMasker	similarity	3481554	3481597	15.3	+	.	Target "Motif:(GCT)n" 1 44
Chr1	RepeatMasker	similarity	3489896	3489936	11.6	+	.	Target "Motif:(TTC)n" 1 41
Chr1	RepeatMasker	similarity	3494820	3494877	17.1	+	.	Target "Motif:(TTCT)n" 1 56
Chr1	RepeatMasker	similarity	3500802	3500853	26.0	+	.	Target "Motif:(GTTTTT)n" 1 51
Chr1	RepeatMasker	similarity	3509041	3509069	15.3	+	.	Target "Motif:(ACTC)n" 1 29
Chr1	RepeatMasker	similarity	3526741	3526769	15.3	+	.	Target "Motif:(CGCT)n" 1 29
Chr1	RepeatMasker	similarity	3549621	3549643	4.9	+	.	Target "Motif:(TAT)n" 1 22
Chr1	RepeatMasker	similarity	3558127	3558164	17.7	+	.	Target "Motif:(CT)n" 1 40
Chr1	RepeatMasker	similarity	3559198	3559221	8.8	+	.	Target "Motif:(TG)n" 1 25
Chr1	RepeatMasker	similarity	3599813	3599829	0.0	+	.	Target "Motif:(T)n" 1 17
Chr1	RepeatMasker	similarity	3610240	3610280	13.4	+	.	Target "Motif:(AAAAC)n" 1 41
Chr1	RepeatMasker	similarity	3621872	3621925	22.3	+	.	Target "Motif:(AC)n" 1 56
Chr1	RepeatMasker	similarity	3627420	3627447	15.9	+	.	Target "Motif:(TCA)n" 1 28
Chr1	RepeatMasker	similarity	3627877	3627917	8.8	+	.	Target "Motif:(GA)n" 1 41
Chr1	RepeatMasker	similarity	3627965	3627987	9.3	+	.	Target "Motif:(A)n" 1 23
Chr1	RepeatMasker	similarity	3639792	3639825	24.1	+	.	Target "Motif:(TTC)n" 1 34
Chr1	RepeatMasker	similarity	3640227	3640301	24.7	+	.	Target "Motif:(TCTTCT)n" 1 75
Chr1	RepeatMasker	similarity	3644547	3644584	12.9	+	.	Target "Motif:(TGTTTTT)n" 1 36
Chr1	RepeatMasker	similarity	3645510	3645546	14.9	+	.	Target "Motif:(CATCTT)n" 1 37
Chr1	RepeatMasker	similarity	3649999	3650049	27.0	+	.	Target "Motif:(ATCTT)n" 1 51
Chr1	RepeatMasker	similarity	3653121	3653152	18.1	+	.	Target "Motif:(ATCCTC)n" 1 32
Chr1	RepeatMasker	similarity	3657820	3657842	9.3	+	.	Target "Motif:(T)n" 1 23
Chr1	RepeatMasker	similarity	3659402	3659440	14.1	+	.	Target "Motif:(CAAAC)n" 1 39
Chr1	RepeatMasker	similarity	3659581	3659639	29.6	+	.	Target "Motif:(CCA)n" 1 58
Chr1	RepeatMasker	similarity	3667974	3667994	5.0	+	.	Target "Motif:(GA)n" 1 21
Chr1	RepeatMasker	similarity	3667994	3668015	4.7	+	.	Target "Motif:(GT)n" 1 22
Chr1	RepeatMasker	similarity	3668746	3668769	13.9	+	.	Target "Motif:(TGG)n" 1 24
Chr1	RepeatMasker	similarity	3668949	3668999	22.9	+	.	Target "Motif:(AT)n" 1 54
Chr1	RepeatMasker	similarity	3668979	3669081	14.2	+	.	Target "Motif:(TATT)n" 1 104
Chr1	RepeatMasker	similarity	3669381	3669408	7.7	+	.	Target "Motif:(A)n" 1 28
Chr1	RepeatMasker	similarity	3682524	3682547	0.0	+	.	Target "Motif:(GT)n" 1 24
Chr1	RepeatMasker	similarity	3694076	3694116	24.3	+	.	Target "Motif:(GTT)n" 1 40
Chr1	RepeatMasker	similarity	3709564	3709597	16.7	+	.	Target "Motif:(T)n" 1 34
Chr1	RepeatMasker	similarity	3714681	3714713	13.5	+	.	Target "Motif:(TTTCCT)n" 1 34
Chr1	RepeatMasker	similarity	3743943	3743986	7.2	+	.	Target "Motif:(TCTTCG)n" 1 44
Chr1	RepeatMasker	similarity	3752533	3752567	6.5	+	.	Target "Motif:(TCT)n" 1 34
Chr1	RepeatMasker	similarity	3752838	3752871	9.5	+	.	Target "Motif:(CTT)n" 1 34
Chr1	RepeatMasker	similarity	3764371	3764397	12.6	+	.	Target "Motif:(TTG)n" 1 27
Chr1	RepeatMasker	similarity	3766267	3766296	10.7	+	.	Target "Motif:(A)n" 1 30
Chr1	RepeatMasker	similarity	3775087	3775119	17.1	+	.	Target "Motif:(T)n" 1 33
Chr1	RepeatMasker	similarity	3781309	3781339	18.2	+	.	Target "Motif:(TGC)n" 1 31
Chr1	RepeatMasker	similarity	3781624	3781644	0.0	+	.	Target "Motif:(TGC)n" 1 21
Chr1	RepeatMasker	similarity	3798173	3798192	5.3	+	.	Target "Motif:(A)n" 1 20
Chr1	RepeatMasker	similarity	3799005	3799051	29.6	+	.	Target "Motif:(GACGAA)n" 1 47
Chr1	RepeatMasker	similarity	3801205	3801248	0.0	+	.	Target "Motif:(TTTTTTGTTT)n" 1 43
Chr1	RepeatMasker	similarity	3810055	3810122	21.6	+	.	Target "Motif:(ACC)n" 1 65
Chr1	RepeatMasker	similarity	3811451	3811497	4.5	+	.	Target "Motif:(GAGATGG)n" 1 47
Chr1	RepeatMasker	similarity	3815445	3815464	0.0	+	.	Target "Motif:(GCA)n" 1 20
Chr1	RepeatMasker	similarity	3815597	3815646	26.4	+	.	Target "Motif:(GTC)n" 1 50
Chr1	RepeatMasker	similarity	3816966	3817033	18.0	+	.	Target "Motif:(GAT)n" 1 68
Chr1	RepeatMasker	similarity	3819553	3819578	12.7	+	.	Target "Motif:(GCT)n" 1 26
Chr1	RepeatMasker	similarity	3827670	3827713	13.9	+	.	Target "Motif:(CCT)n" 1 43
Chr1	RepeatMasker	similarity	3830599	3830623	8.7	+	.	Target "Motif:(GTA)n" 1 25
Chr1	RepeatMasker	similarity	3831419	3831448	19.1	+	.	Target "Motif:(AACA)n" 1 30
Chr1	RepeatMasker	similarity	3835762	3835895	30.0	+	.	Target "Motif:(CCAGCT)n" 1 137
Chr1	RepeatMasker	similarity	3836118	3836157	17.0	+	.	Target "Motif:(TCCTCCC)n" 1 42
Chr1	RepeatMasker	similarity	3844740	3844838	28.7	+	.	Target "Motif:(CTT)n" 1 100
Chr1	RepeatMasker	similarity	3844872	3844911	17.6	+	.	Target "Motif:(TTC)n" 1 41
Chr1	RepeatMasker	similarity	3853420	3853476	24.9	+	.	Target "Motif:(TCT)n" 1 58
Chr1	RepeatMasker	similarity	3867319	3867370	25.3	+	.	Target "Motif:(GTGTT)n" 1 55
Chr1	RepeatMasker	similarity	3868714	3868775	28.2	+	.	Target "Motif:(GCT)n" 1 61
Chr1	RepeatMasker	similarity	3869087	3869123	9.9	+	.	Target "Motif:(CCTTTTC)n" 1 37
Chr1	RepeatMasker	similarity	3869882	3869904	4.5	+	.	Target "Motif:(AC)n" 1 23
Chr1	RepeatMasker	similarity	3873454	3873485	21.7	+	.	Target "Motif:(TGCAAC)n" 1 32
Chr1	RepeatMasker	similarity	3873516	3873564	18.8	+	.	Target "Motif:(T)n" 1 49
Chr1	RepeatMasker	similarity	3873681	3873720	17.7	+	.	Target "Motif:(TCAATT)n" 1 39
Chr1	RepeatMasker	similarity	3877156	3877203	31.5	+	.	Target "Motif:(TTT)n" 1 48
Chr1	RepeatMasker	similarity	3880947	3880972	12.5	+	.	Target "Motif:(A)n" 1 26
Chr1	RepeatMasker	similarity	3884834	3884877	12.3	+	.	Target "Motif:(ATCCAGA)n" 1 50
Chr1	RepeatMasker	similarity	3888424	3888443	5.3	+	.	Target "Motif:(GA)n" 1 20
Chr1	RepeatMasker	similarity	3889395	3889460	17.3	+	.	Target "Motif:(AGTA)n" 1 72
Chr1	RepeatMasker	similarity	3889461	3889473	11.7	+	.	Target "Motif:(AGT)n" 1 67
Chr1	RepeatMasker	similarity	3890644	3890810	24.8	+	.	Target "Motif:(ATTTA)n" 1 164
Chr1	RepeatMasker	similarity	3890859	3890888	12.0	+	.	Target "Motif:(TTCAC)n" 1 29
Chr1	RepeatMasker	similarity	3921462	3921508	22.4	+	.	Target "Motif:(T)n" 1 47
Chr1	RepeatMasker	similarity	3922140	3922175	9.3	+	.	Target "Motif:(TTTCGCT)n" 1 38
Chr1	RepeatMasker	similarity	3934551	3934567	0.0	+	.	Target "Motif:(A)n" 1 17
Chr1	RepeatMasker	similarity	3941165	3941199	16.3	+	.	Target "Motif:(CCCT)n" 1 36
Chr1	RepeatMasker	similarity	3950339	3950362	9.1	+	.	Target "Motif:(GCT)n" 1 24
Chr1	RepeatMasker	similarity	3953779	3953860	17.6	+	.	Target "Motif:(TTTCG)n" 1 83
Chr1	RepeatMasker	similarity	3958375	3958397	4.5	+	.	Target "Motif:(CAC)n" 1 23
Chr1	RepeatMasker	similarity	3964422	3964478	16.5	+	.	Target "Motif:(CATGAG)n" 1 57
Chr1	RepeatMasker	similarity	3965031	3965070	23.4	+	.	Target "Motif:(TTGATT)n" 1 40
Chr1	RepeatMasker	similarity	3966783	3966840	25.5	+	.	Target "Motif:(TG)n" 1 60
Chr1	RepeatMasker	similarity	3973063	3973106	27.1	+	.	Target "Motif:(TCG)n" 1 44
Chr1	RepeatMasker	similarity	3974451	3974477	3.9	+	.	Target "Motif:(AT)n" 1 27
Chr1	RepeatMasker	similarity	3977414	3977437	13.7	+	.	Target "Motif:(A)n" 1 24
Chr1	RepeatMasker	similarity	3979326	3979347	4.7	+	.	Target "Motif:(GCT)n" 1 22
Chr1	RepeatMasker	similarity	3991003	3991023	4.9	+	.	Target "Motif:(GGTT)n" 1 21
Chr1	RepeatMasker	similarity	4003336	4003381	17.0	+	.	Target "Motif:(TGTG)n" 1 46
Chr1	RepeatMasker	similarity	4016143	4016167	8.7	+	.	Target "Motif:(ACA)n" 1 25
Chr1	RepeatMasker	similarity	4019513	4019539	3.9	+	.	Target "Motif:(AAG)n" 1 27
Chr1	RepeatMasker	similarity	4020140	4020171	21.6	+	.	Target "Motif:(GAAGCT)n" 1 32
Chr1	RepeatMasker	similarity	4021265	4021296	17.5	+	.	Target "Motif:(GAACAA)n" 1 33
Chr1	RepeatMasker	similarity	4022410	4022440	3.3	+	.	Target "Motif:(CT)n" 1 31
Chr1	RepeatMasker	similarity	4022485	4022513	15.3	+	.	Target "Motif:(T)n" 1 29
Chr1	RepeatMasker	similarity	4031230	4031267	19.1	+	.	Target "Motif:(AGATGGA)n" 1 38
Chr1	RepeatMasker	similarity	4034812	4034846	0.0	+	.	Target "Motif:(TTATTTA)n" 1 35
Chr1	RepeatMasker	similarity	4036554	4036612	26.2	+	.	Target "Motif:(CGA)n" 1 59
Chr1	RepeatMasker	similarity	4037296	4037370	27.0	+	.	Target "Motif:(CTA)n" 1 75
Chr1	RepeatMasker	similarity	4050094	4050123	11.2	+	.	Target "Motif:(GAG)n" 1 30
Chr1	RepeatMasker	similarity	4051554	4051589	0.0	+	.	Target "Motif:(TAC)n" 1 36
Chr1	RepeatMasker	similarity	4052542	4052563	4.8	+	.	Target "Motif:(CTTC)n" 1 22
Chr1	RepeatMasker	similarity	4056864	4056912	26.8	+	.	Target "Motif:(TAGTAG)n" 1 49
Chr1	RepeatMasker	similarity	4071772	4071814	15.5	+	.	Target "Motif:(CTCCTCA)n" 1 46
Chr1	RepeatMasker	similarity	4075023	4075060	17.8	+	.	Target "Motif:(ACGAA)n" 1 40
Chr1	RepeatMasker	similarity	4075312	4075361	22.6	+	.	Target "Motif:(GTGTGT)n" 1 48
Chr1	RepeatMasker	similarity	4079841	4079880	9.4	+	.	Target "Motif:(AATGATC)n" 1 39
Chr1	RepeatMasker	similarity	4087397	4087444	18.7	+	.	Target "Motif:(TGTT)n" 1 46
Chr1	RepeatMasker	similarity	4087946	4087978	9.8	+	.	Target "Motif:(AC)n" 1 33
Chr1	RepeatMasker	similarity	4088266	4088282	0.0	+	.	Target "Motif:(CTA)n" 1 17
Chr1	RepeatMasker	similarity	4097151	4097198	22.6	+	.	Target "Motif:(CTTTTTT)n" 1 48
Chr1	RepeatMasker	similarity	4109895	4109939	5.0	+	.	Target "Motif:(TTTA)n" 1 46
Chr1	RepeatMasker	similarity	4114505	4114543	17.2	+	.	Target "Motif:(AAGAAC)n" 1 39
Chr1	RepeatMasker	similarity	4161682	4161706	13.1	+	.	Target "Motif:(TCTC)n" 1 25
Chr1	RepeatMasker	similarity	4166645	4166677	3.1	+	.	Target "Motif:(GTA)n" 1 33
Chr1	RepeatMasker	similarity	4175243	4175293	27.2	+	.	Target "Motif:(TGA)n" 1 51
Chr1	RepeatMasker	similarity	4191951	4191978	16.8	+	.	Target "Motif:(AATAC)n" 1 28
Chr1	RepeatMasker	similarity	4194456	4194537	25.3	+	.	Target "Motif:(TCTGCT)n" 1 80
Chr1	RepeatMasker	similarity	4209244	4209283	27.6	+	.	Target "Motif:(GT)n" 1 40
Chr1	RepeatMasker	similarity	4211145	4211175	10.8	+	.	Target "Motif:(GACGC)n" 1 33
Chr1	RepeatMasker	similarity	4223773	4223794	16.9	+	.	Target "Motif:(TTA)n" 1 40
Chr1	RepeatMasker	similarity	4223795	4223838	18.2	+	.	Target "Motif:(T)n" 1 44
Chr1	RepeatMasker	similarity	4223839	4223861	16.9	+	.	Target "Motif:(TTA)n" 41 87
Chr1	RepeatMasker	similarity	4226735	4226821	25.9	+	.	Target "Motif:(AACACG)n" 1 91
Chr1	RepeatMasker	similarity	4234446	4234464	5.5	+	.	Target "Motif:(CTT)n" 1 19
Chr1	RepeatMasker	similarity	4238014	4238048	15.9	+	.	Target "Motif:(TCCTCT)n" 1 35
Chr1	RepeatMasker	similarity	4249140	4249172	6.5	+	.	Target "Motif:(AGCAGT)n" 1 33
Chr1	RepeatMasker	similarity	4286477	4286498	0.0	+	.	Target "Motif:(CA)n" 1 22
Chr1	RepeatMasker	similarity	4289292	4289321	7.0	+	.	Target "Motif:(GGT)n" 1 31
Chr1	RepeatMasker	similarity	4290355	4290392	18.1	+	.	Target "Motif:(CAC)n" 1 39
Chr1	RepeatMasker	similarity	4290840	4290870	10.5	+	.	Target "Motif:(GGCATC)n" 1 31
Chr1	RepeatMasker	similarity	4298901	4298939	11.2	+	.	Target "Motif:(CTATTG)n" 1 44
Chr1	RepeatMasker	similarity	4301953	4302000	22.1	+	.	Target "Motif:(AGT)n" 1 48
Chr1	RepeatMasker	similarity	4302357	4302392	7.0	+	.	Target "Motif:(TAG)n" 1 33
Chr1	RepeatMasker	similarity	4313846	4313863	0.0	+	.	Target "Motif:(CCT)n" 1 18
Chr1	RepeatMasker	similarity	4316200	4316228	4.2	+	.	Target "Motif:(CAGAA)n" 1 28
Chr1	RepeatMasker	similarity	4318758	4318815	34.5	+	.	Target "Motif:(CTT)n" 1 58
Chr1	RepeatMasker	similarity	4318816	4318826	24.8	+	.	Target "Motif:(CTTCGT)n" 1 67
Chr1	RepeatMasker	similarity	4321003	4321042	17.7	+	.	Target "Motif:(TTCGTAA)n" 1 41
Chr1	RepeatMasker	similarity	4322404	4322435	10.0	+	.	Target "Motif:(CCT)n" 1 32
Chr1	RepeatMasker	similarity	4322485	4322509	4.2	+	.	Target "Motif:(CCT)n" 1 25
Chr1	RepeatMasker	similarity	4330463	4330501	24.1	+	.	Target "Motif:(CT)n" 1 40
Chr1	RepeatMasker	similarity	4331117	4331166	16.6	+	.	Target "Motif:(TATGTT)n" 1 45
Chr1	RepeatMasker	similarity	4341851	4341933	31.7	+	.	Target "Motif:(TTCT)n" 1 78
Chr1	RepeatMasker	similarity	4341901	4341935	19.6	+	.	Target "Motif:(T)n" 1 35
Chr1	RepeatMasker	similarity	4343450	4343482	9.8	+	.	Target "Motif:(A)n" 1 33
Chr1	RepeatMasker	similarity	4347607	4347631	8.7	+	.	Target "Motif:(CAG)n" 1 25
Chr1	RepeatMasker	similarity	4354218	4354263	25.0	+	.	Target "Motif:(TTATTT)n" 1 44
Chr1	RepeatMasker	similarity	4357109	4357138	14.7	+	.	Target "Motif:(TCACTT)n" 1 31
Chr1	RepeatMasker	similarity	4357254	4357304	15.8	+	.	Target "Motif:(AAGTAAT)n" 1 51
Chr1	RepeatMasker	similarity	4357860	4357907	12.8	+	.	Target "Motif:(TCCGAG)n" 1 48
Chr1	RepeatMasker	similarity	4357944	4357982	14.1	+	.	Target "Motif:(TCCGAG)n" 1 42
Chr1	RepeatMasker	similarity	4358022	4358099	26.6	+	.	Target "Motif:(GACTCT)n" 1 81
Chr1	RepeatMasker	similarity	4360426	4360451	12.5	+	.	Target "Motif:(A)n" 1 26
Chr1	RepeatMasker	similarity	4361803	4361838	3.0	+	.	Target "Motif:(GAGTC)n" 1 35
Chr1	RepeatMasker	similarity	4399634	4399667	6.3	+	.	Target "Motif:(AT)n" 1 34
Chr1	RepeatMasker	similarity	4400670	4400734	16.1	+	.	Target "Motif:(TTTCTC)n" 1 64
Chr1	RepeatMasker	similarity	4436091	4436155	21.2	+	.	Target "Motif:(CT)n" 1 66
Chr1	RepeatMasker	similarity	4436530	4436661	19.2	+	.	Target "Motif:(TATTTTT)n" 1 125
Chr1	RepeatMasker	similarity	4444619	4444669	17.7	+	.	Target "Motif:(ATGTCC)n" 1 51
Chr1	RepeatMasker	similarity	4448906	4448943	9.3	+	.	Target "Motif:(TTCCGTC)n" 1 38
Chr1	RepeatMasker	similarity	4452791	4452843	27.0	+	.	Target "Motif:(TTTCC)n" 1 54
Chr1	RepeatMasker	similarity	4454666	4454684	5.6	+	.	Target "Motif:(CGT)n" 1 19
Chr1	RepeatMasker	similarity	4460283	4460363	28.9	+	.	Target "Motif:(CA)n" 1 82
Chr1	RepeatMasker	similarity	4476750	4476784	12.4	+	.	Target "Motif:(GAA)n" 1 35
Chr1	RepeatMasker	similarity	4494136	4494162	3.9	+	.	Target "Motif:(TG)n" 1 27
Chr1	RepeatMasker	similarity	4496805	4496844	0.0	+	.	Target "Motif:(TAAAAA)n" 1 40
Chr1	RepeatMasker	similarity	4496843	4496897	28.6	+	.	Target "Motif:(AATTT)n" 1 53
Chr1	RepeatMasker	similarity	4496947	4496994	24.6	+	.	Target "Motif:(AATT)n" 1 50
Chr1	RepeatMasker	similarity	4497049	4497133	17.4	+	.	Target "Motif:(ATAA)n" 1 86
Chr1	RepeatMasker	similarity	4499079	4499128	22.6	+	.	Target "Motif:(TTTTGTT)n" 1 49
Chr1	RepeatMasker	similarity	4510253	4510289	7.2	+	.	Target "Motif:(ATTGA)n" 1 33
Chr1	RepeatMasker	similarity	4521567	4521591	9.5	+	.	Target "Motif:(TTC)n" 1 24
Chr1	RepeatMasker	similarity	4528571	4528595	13.1	+	.	Target "Motif:(TAAA)n" 1 25
Chr1	RepeatMasker	similarity	4532361	4532403	25.9	+	.	Target "Motif:(CTTTTTT)n" 1 42
Chr1	RepeatMasker	similarity	4539056	4539080	13.2	+	.	Target "Motif:(CAT)n" 1 25
Chr1	RepeatMasker	similarity	4544159	4544198	17.0	+	.	Target "Motif:(GAAGAC)n" 1 41
Chr1	RepeatMasker	similarity	4549354	4549390	18.3	+	.	Target "Motif:(CTT)n" 1 37
Chr1	RepeatMasker	similarity	4564331	4564369	18.6	+	.	Target "Motif:(TAATT)n" 1 38
Chr1	RepeatMasker	similarity	4564368	4564393	12.7	+	.	Target "Motif:(A)n" 1 26
Chr1	RepeatMasker	similarity	4568831	4568873	25.9	+	.	Target "Motif:(TTTTA)n" 1 42
Chr1	RepeatMasker	similarity	4570866	4570891	4.3	+	.	Target "Motif:(ATG)n" 1 25
Chr1	RepeatMasker	similarity	4570892	4570909	10.2	+	.	Target "Motif:(ATGAAG)n" 1 47
Chr1	RepeatMasker	similarity	4587106	4587157	16.8	+	.	Target "Motif:(AGATGT)n" 1 51
Chr1	RepeatMasker	similarity	4594903	4594953	25.0	+	.	Target "Motif:(GCAGCA)n" 1 50
Chr1	RepeatMasker	similarity	4597998	4598043	27.0	+	.	Target "Motif:(AAGAGGT)n" 1 45
Chr1	RepeatMasker	similarity	4602781	4602834	23.2	+	.	Target "Motif:(CGCGGC)n" 1 53
Chr1	RepeatMasker	similarity	4603066	4603093	7.7	+	.	Target "Motif:(ACC)n" 1 28
Chr1	RepeatMasker	similarity	4604353	4604371	0.0	+	.	Target "Motif:(CT)n" 1 19
Chr1	RepeatMasker	similarity	4616474	4616504	0.0	+	.	Target "Motif:(AAGGA)n" 1 27
Chr1	RepeatMasker	similarity	4633421	4633459	20.2	+	.	Target "Motif:(T)n" 1 39
Chr1	RepeatMasker	similarity	4654494	4654525	0.0	+	.	Target "Motif:(AAAAG)n" 1 29
Chr1	RepeatMasker	similarity	4655721	4655764	22.4	+	.	Target "Motif:(GAGTGA)n" 1 44
Chr1	RepeatMasker	similarity	4656032	4656066	12.4	+	.	Target "Motif:(TAA)n" 1 37
Chr1	RepeatMasker	similarity	4656089	4656122	13.0	+	.	Target "Motif:(GT)n" 1 34
Chr1	RepeatMasker	similarity	4668730	4668758	16.1	+	.	Target "Motif:(CGT)n" 1 29
Chr1	RepeatMasker	similarity	4706017	4706051	13.4	+	.	Target "Motif:(TA)n" 1 36
Chr1	RepeatMasker	similarity	4716690	4716704	20.9	+	.	Target "Motif:(TTTCTCT)n" 1 30
Chr1	RepeatMasker	similarity	4716705	4716745	22.7	+	.	Target "Motif:(T)n" 1 41
Chr1	RepeatMasker	similarity	4716746	4716766	20.9	+	.	Target "Motif:(TTTCTCT)n" 31 77
Chr1	RepeatMasker	similarity	4744557	4744581	13.2	+	.	Target "Motif:(GCT)n" 1 25
Chr1	RepeatMasker	similarity	4753113	4753135	9.6	+	.	Target "Motif:(TCA)n" 1 23
Chr1	RepeatMasker	similarity	4795212	4795252	16.6	+	.	Target "Motif:(GTGTGT)n" 1 42
Chr1	RepeatMasker	similarity	4795355	4795373	5.6	+	.	Target "Motif:(AC)n" 1 19
Chr1	RepeatMasker	similarity	4795557	4795606	25.1	+	.	Target "Motif:(TCC)n" 1 50
Chr1	RepeatMasker	similarity	4796369	4796423	14.0	+	.	Target "Motif:(GTC)n" 1 58
Chr1	RepeatMasker	similarity	4796397	4796453	20.0	+	.	Target "Motif:(TCC)n" 1 60
Chr1	RepeatMasker	similarity	4797013	4797064	35.1	+	.	Target "Motif:(GTGCA)n" 1 52
Chr1	RepeatMasker	similarity	4798007	4798028	4.8	+	.	Target "Motif:(AC)n" 1 22
Chr1	RepeatMasker	similarity	4798074	4798097	8.8	+	.	Target "Motif:(TTA)n" 1 24
Chr1	RepeatMasker	similarity	4799534	4799561	16.1	+	.	Target "Motif:(T)n" 1 28
Chr1	RepeatMasker	similarity	4801085	4801113	8.0	+	.	Target "Motif:(AGA)n" 1 29
Chr1	RepeatMasker	similarity	4807296	4807330	17.2	+	.	Target "Motif:(TTATTA)n" 1 34
Chr1	RepeatMasker	similarity	4857907	4857940	0.0	+	.	Target "Motif:(GTTCTAGG)n" 1 34
Chr1	RepeatMasker	similarity	4865598	4865642	21.3	+	.	Target "Motif:(TTATTCT)n" 1 46
Chr1	RepeatMasker	similarity	4871698	4871731	0.0	+	.	Target "Motif:(ACCCTAGA)n" 1 34
Chr1	RepeatMasker	similarity	4872508	4872537	15.0	+	.	Target "Motif:(T)n" 1 30
Chr1	RepeatMasker	similarity	4892534	4892616	1.3	+	.	Target "Motif:(TTAGGGT)n" 1 86
Chr1	RepeatMasker	similarity	4893079	4893141	3.5	+	.	Target "Motif:(TTAGTC)n" 1 64
Chr1	RepeatMasker	similarity	4894989	4895035	2.4	+	.	Target "Motif:(GTCTTA)n" 1 47
Chr1	RepeatMasker	similarity	4895948	4895995	0.0	+	.	Target "Motif:(TTAGGGT)n" 1 50
Chr1	RepeatMasker	similarity	4899004	4899080	0.0	+	.	Target "Motif:(AGTCTT)n" 1 74
Chr1	RepeatMasker	similarity	4899166	4899227	5.0	+	.	Target "Motif:(TTAGTC)n" 1 64
Chr1	RepeatMasker	similarity	4899676	4899700	0.0	+	.	Target "Motif:(TTAGTC)n" 1 25
Chr1	RepeatMasker	similarity	4900830	4900854	0.0	+	.	Target "Motif:(GTCTTA)n" 1 25
Chr1	RepeatMasker	similarity	4900982	4901136	3.1	+	.	Target "Motif:(TAGTCT)n" 1 147
Chr1	RepeatMasker	similarity	4901159	4901270	2.1	+	.	Target "Motif:(TTAGGGT)n" 1 106
Chr1	RepeatMasker	similarity	4901667	4901745	10.2	+	.	Target "Motif:(TTAGTC)n" 1 76
Chr1	RepeatMasker	similarity	4902541	4902627	5.7	+	.	Target "Motif:(TTAGTC)n" 1 82
Chr1	RepeatMasker	similarity	4902852	4902892	0.0	+	.	Target "Motif:(GTCTTAG)n" 1 43
Chr1	RepeatMasker	similarity	4905939	4905992	0.0	+	.	Target "Motif:(TTAGTC)n" 1 52
Chr1	RepeatMasker	similarity	4905993	4906119	26.4	+	.	Target "Motif:(TAGTCT)n" 1 231
Chr1	RepeatMasker	similarity	4906429	4906642	26.4	+	.	Target "Motif:(TAGTCT)n" 232 625
Chr1	RepeatMasker	similarity	4906643	4906679	0.0	+	.	Target "Motif:(TAGGGTT)n" 1 38
Chr1	RepeatMasker	similarity	4906680	4906977	26.4	+	.	Target "Motif:(TAGTCT)n" 2 297
Chr1	RepeatMasker	similarity	4906978	4907023	2.4	+	.	Target "Motif:(TTAGGGT)n" 1 46
Chr1	RepeatMasker	similarity	4907024	4907708	26.4	+	.	Target "Motif:(TAGTCT)n" 4 665
Chr1	RepeatMasker	similarity	4907709	4907752	0.0	+	.	Target "Motif:(TAGGGTT)n" 1 45
Chr1	RepeatMasker	similarity	4907753	4909366	26.4	+	.	Target "Motif:(TAGTCT)n" 6 1552
Chr1	RepeatMasker	similarity	4910272	4910373	6.6	+	.	Target "Motif:(TTAGTC)n" 1 100
Chr1	RepeatMasker	similarity	4910499	4910579	3.0	+	.	Target "Motif:(TTAGTC)n" 1 76
Chr1	RepeatMasker	similarity	4910685	4910777	5.3	+	.	Target "Motif:(TTAGTC)n" 1 88
Chr1	RepeatMasker	similarity	4910873	4911521	26.4	+	.	Target "Motif:(TAGTCT)n" 6 724
Chr1	RepeatMasker	similarity	4911958	4912843	26.4	+	.	Target "Motif:(TAGTCT)n" 2 824
Chr1	RepeatMasker	similarity	4913355	4913435	3.1	+	.	Target "Motif:(TTAGTC)n" 1 76
Chr1	RepeatMasker	similarity	4913477	4914783	26.4	+	.	Target "Motif:(TAGTCT)n" 5 1260
Chr1	RepeatMasker	similarity	4914784	4914864	1.5	+	.	Target "Motif:(TTAGTC)n" 1 76
Chr1	RepeatMasker	similarity	4915454	4915522	1.5	+	.	Target "Motif:(TTAGGGT)n" 1 72
Chr1	RepeatMasker	similarity	4916090	4916176	2.8	+	.	Target "Motif:(GTCTTA)n" 1 85
Chr1	RepeatMasker	similarity	4917618	4917660	5.1	+	.	Target "Motif:(TTAGGGT)n" 1 43
Chr1	RepeatMasker	similarity	4918846	4918891	5.0	+	.	Target "Motif:(AGTCTT)n" 1 44
Chr1	RepeatMasker	similarity	4919138	4919175	0.0	+	.	Target "Motif:(TTAGTC)n" 1 37
Chr1	RepeatMasker	similarity	4919636	4919669	6.2	+	.	Target "Motif:(TTAGTC)n" 1 34
Chr1	RepeatMasker	similarity	4920749	4920846	0.0	+	.	Target "Motif:(TTAGTC)n" 1 94
Chr1	RepeatMasker	similarity	4921389	4921468	4.9	+	.	Target "Motif:(GTCTTA)n" 1 73
Chr1	RepeatMasker	similarity	4921527	4921615	6.6	+	.	Target "Motif:(AGTCTT)n" 1 86
Chr1	RepeatMasker	similarity	4921616	4923653	21.0	+	.	Target "Motif:(GTTTAGG)n" 1 2160
Chr1	RepeatMasker	similarity	4923654	4923694	0.0	+	.	Target "Motif:(GGGTTTA)n" 1 43
Chr1	RepeatMasker	similarity	4923695	4923845	21.0	+	.	Target "Motif:(GTTTAGG)n" 1 161
Chr1	RepeatMasker	similarity	4923846	4923902	0.0	+	.	Target "Motif:(TTAGGGT)n" 1 58
Chr1	RepeatMasker	similarity	4923903	4924395	21.0	+	.	Target "Motif:(GTTTAGG)n" 1 523
Chr1	RepeatMasker	similarity	4924396	4924476	2.7	+	.	Target "Motif:(TAGGGTT)n" 1 80
Chr1	RepeatMasker	similarity	4924477	4924954	21.0	+	.	Target "Motif:(GTTTAGG)n" 6 524
Chr1	RepeatMasker	similarity	4924955	4924985	0.0	+	.	Target "Motif:(GTCTT)n" 1 29
Chr1	RepeatMasker	similarity	4924986	4925212	21.0	+	.	Target "Motif:(GTTTAGG)n" 525 772
Chr1	RepeatMasker	similarity	4925213	4925239	0.0	+	.	Target "Motif:(TAGTCT)n" 1 27
Chr1	RepeatMasker	similarity	4925240	4928559	21.0	+	.	Target "Motif:(GTTTAGG)n" 3 3522
Chr1	RepeatMasker	similarity	4928560	4928619	4.0	+	.	Target "Motif:(TTAGGG)n" 1 56
Chr1	RepeatMasker	similarity	4928620	4928764	21.0	+	.	Target "Motif:(GTTTAGG)n" 2 154
Chr1	RepeatMasker	similarity	4928765	4928798	6.2	+	.	Target "Motif:(TTAGTC)n" 1 34
Chr1	RepeatMasker	similarity	4928799	4928996	21.0	+	.	Target "Motif:(GTTTAGG)n" 1 202
Chr1	RepeatMasker	similarity	4928997	4929021	0.0	+	.	Target "Motif:(GTCTTA)n" 1 25
Chr1	RepeatMasker	similarity	4929022	4930038	21.0	+	.	Target "Motif:(GTTTAGG)n" 7 1069
Chr1	RepeatMasker	similarity	4930039	4930094	2.2	+	.	Target "Motif:(TTAGTC)n" 1 52
Chr1	RepeatMasker	similarity	4930095	4930197	21.0	+	.	Target "Motif:(GTTTAGG)n" 6 110
Chr1	RepeatMasker	similarity	4930198	4930281	2.8	+	.	Target "Motif:(TTAGTC)n" 1 82
Chr1	RepeatMasker	similarity	4930282	4930496	21.0	+	.	Target "Motif:(GTTTAGG)n" 6 227
Chr1	RepeatMasker	similarity	4930497	4930524	0.0	+	.	Target "Motif:(TTAGTC)n" 1 28
Chr1	RepeatMasker	similarity	4930525	4930703	21.0	+	.	Target "Motif:(GTTTAGG)n" 4 185
Chr1	RepeatMasker	similarity	4930704	4930747	0.0	+	.	Target "Motif:(GTCTTA)n" 1 43
Chr1	RepeatMasker	similarity	4930748	4930823	21.0	+	.	Target "Motif:(GTTTAGG)n" 4 185
Chr1	RepeatMasker	similarity	4930824	4931025	25.6	+	.	Target "Motif:(TTAGTC)n" 3 200
Chr1	RepeatMasker	similarity	4931026	4931106	21.0	+	.	Target "Motif:(GTTTAGG)n" 186 386
Chr1	RepeatMasker	similarity	4931107	4931217	2.3	+	.	Target "Motif:(TTAGTC)n" 1 106
Chr1	RepeatMasker	similarity	4931218	4932403	21.0	+	.	Target "Motif:(GTTTAGG)n" 2 1233
Chr1	RepeatMasker	similarity	4932227	4932678	25.6	+	.	Target "Motif:(TTAGTC)n" 6 446
Chr1	RepeatMasker	similarity	4932774	4932809	0.0	+	.	Target "Motif:(GTCTTA)n" 1 37
Chr1	RepeatMasker	similarity	4933128	4933179	0.0	+	.	Target "Motif:(TTAGGGT)n" 1 53
Chr1	RepeatMasker	similarity	4933350	4933403	0.0	+	.	Target "Motif:(TTAGTC)n" 1 52
Chr1	RepeatMasker	similarity	4933815	4933845	0.0	+	.	Target "Motif:(GTCTTA)n" 1 31
Chr1	RepeatMasker	similarity	4933933	4933979	0.0	+	.	Target "Motif:(TTAGTC)n" 1 46
Chr1	RepeatMasker	similarity	4935657	4935820	21.0	+	.	Target "Motif:(GTTTAGG)n" 2 179
Chr1	RepeatMasker	similarity	4935821	4935871	2.2	+	.	Target "Motif:(TTAGTC)n" 1 50
Chr1	RepeatMasker	similarity	4935872	4936749	21.0	+	.	Target "Motif:(GTTTAGG)n" 5 935
Chr1	RepeatMasker	similarity	4936750	4936846	5.0	+	.	Target "Motif:(TAGTCT)n" 1 93
Chr1	RepeatMasker	similarity	4936847	4937022	21.0	+	.	Target "Motif:(GTTTAGG)n" 5 186
Chr1	RepeatMasker	similarity	4937023	4937089	3.6	+	.	Target "Motif:(TTAGTC)n" 1 64
Chr1	RepeatMasker	similarity	4937090	4937157	21.0	+	.	Target "Motif:(GTTTAGG)n" 5 77
Chr1	RepeatMasker	similarity	4937158	4937195	0.0	+	.	Target "Motif:(TTAGGGT)n" 1 39
Chr1	RepeatMasker	similarity	4937196	4937254	21.0	+	.	Target "Motif:(GTTTAGG)n" 1 59
Chr1	RepeatMasker	similarity	4937255	4937313	9.4	+	.	Target "Motif:(TTAGTC)n" 1 58
Chr1	RepeatMasker	similarity	4937314	4937632	21.0	+	.	Target "Motif:(GTTTAGG)n" 4 344
Chr1	RepeatMasker	similarity	4937633	4937691	1.9	+	.	Target "Motif:(GGGTTTA)n" 1 61
Chr1	RepeatMasker	similarity	4937692	4937976	21.0	+	.	Target "Motif:(GTTTAGG)n" 2 303
Chr1	RepeatMasker	similarity	4937977	4938017	0.0	+	.	Target "Motif:(TTAGTC)n" 1 40
Chr1	RepeatMasker	similarity	4938018	4938453	21.0	+	.	Target "Motif:(GTTTAGG)n" 3 570
Chr1	RepeatMasker	similarity	4938454	4938724	25.6	+	.	Target "Motif:(TTAGTC)n" 6 261
Chr1	RepeatMasker	similarity	4938725	4939364	21.0	+	.	Target "Motif:(GTTTAGG)n" 571 1407
Chr1	RepeatMasker	similarity	4939365	4939426	7.0	+	.	Target "Motif:(TTAGTC)n" 1 62
Chr1	RepeatMasker	similarity	4939427	4939830	21.0	+	.	Target "Motif:(GTTTAGG)n" 1 423
Chr1	RepeatMasker	similarity	4939831	4939889	1.8	+	.	Target "Motif:(TGTCT)n" 1 61
Chr1	RepeatMasker	similarity	4939890	4940315	21.0	+	.	Target "Motif:(GTTTAGG)n" 4 447
Chr1	RepeatMasker	similarity	4940316	4940390	5.7	+	.	Target "Motif:(TTAGTC)n" 1 76
Chr1	RepeatMasker	similarity	4940391	4942182	21.0	+	.	Target "Motif:(GTTTAGG)n" 7 1895
Chr1	RepeatMasker	similarity	4942183	4942349	6.5	+	.	Target "Motif:(TTAGTC)n" 1 160
Chr1	RepeatMasker	similarity	4942350	4942813	21.0	+	.	Target "Motif:(GTTTAGG)n" 6 479
Chr1	RepeatMasker	similarity	4942814	4942895	4.4	+	.	Target "Motif:(GTCTTA)n" 1 79
Chr1	RepeatMasker	similarity	4942896	4943486	21.0	+	.	Target "Motif:(GTTTAGG)n" 4 626
Chr1	RepeatMasker	similarity	4943487	4943553	5.2	+	.	Target "Motif:(TTAGTC)n" 1 64
Chr1	RepeatMasker	similarity	4943554	4944149	21.0	+	.	Target "Motif:(GTTTAGG)n" 4 632
Chr1	RepeatMasker	similarity	4944150	4944174	0.0	+	.	Target "Motif:(GTCTTA)n" 1 25
Chr1	RepeatMasker	similarity	4944175	4944892	21.0	+	.	Target "Motif:(GTTTAGG)n" 3 761
Chr1	RepeatMasker	similarity	4944893	4944956	3.2	+	.	Target "Motif:(TTAGTC)n" 1 64
Chr1	RepeatMasker	similarity	4944957	4948633	21.0	+	.	Target "Motif:(GTTTAGG)n" 6 3936
Chr1	RepeatMasker	similarity	4948634	4948671	0.0	+	.	Target "Motif:(TTAGGGT)n" 1 39
Chr1	RepeatMasker	similarity	4948672	4955476	21.0	+	.	Target "Motif:(GTTTAGG)n" 3 7250
Chr1	RepeatMasker	similarity	4955477	4955524	0.0	+	.	Target "Motif:(TAGGGTT)n" 1 50
Chr1	RepeatMasker	similarity	4955525	4956102	21.0	+	.	Target "Motif:(GTTTAGG)n" 6 618
Chr1	RepeatMasker	similarity	4956103	4956168	3.5	+	.	Target "Motif:(TTAGTC)n" 1 64
Chr1	RepeatMasker	similarity	4956169	4957335	21.0	+	.	Target "Motif:(GTTTAGG)n" 3 1244
Chr1	RepeatMasker	similarity	4957336	4957385	8.9	+	.	Target "Motif:(GTCTTA)n" 1 49
Chr1	RepeatMasker	similarity	4957386	4957560	21.0	+	.	Target "Motif:(GTTTAGG)n" 6 194
Chr1	RepeatMasker	similarity	4957561	4957585	0.0	+	.	Target "Motif:(GTCTTA)n" 1 25
Chr1	RepeatMasker	similarity	4957586	4958298	21.0	+	.	Target "Motif:(GTTTAGG)n" 6 752
Chr1	RepeatMasker	similarity	4958299	4958338	0.0	+	.	Target "Motif:(TTAGTC)n" 1 40
Chr1	RepeatMasker	similarity	4958339	4958758	21.0	+	.	Target "Motif:(GTTTAGG)n" 4 459
Chr1	RepeatMasker	similarity	4958759	4958831	1.4	+	.	Target "Motif:(TAGGGTT)n" 1 73
Chr1	RepeatMasker	similarity	4958832	4962148	21.0	+	.	Target "Motif:(GTTTAGG)n" 5 3468
Chr1	RepeatMasker	similarity	4962149	4962178	0.0	+	.	Target "Motif:(TTAGGGT)n" 1 30
Chr1	RepeatMasker	similarity	4962179	4962436	21.0	+	.	Target "Motif:(GTTTAGG)n" 4 278
Chr1	RepeatMasker	similarity	4962437	4962466	0.0	+	.	Target "Motif:(TTAGGGT)n" 1 30
Chr1	RepeatMasker	similarity	4962467	4963619	21.0	+	.	Target "Motif:(GTTTAGG)n" 6 1244
Chr1	RepeatMasker	similarity	4963620	4963647	0.0	+	.	Target "Motif:(TTAGTC)n" 1 28
Chr1	RepeatMasker	similarity	4963648	4964055	21.0	+	.	Target "Motif:(GTTTAGG)n" 6 432
Chr1	RepeatMasker	similarity	4964056	4964111	2.0	+	.	Target "Motif:(TTAGGGT)n" 1 58
Chr1	RepeatMasker	similarity	4964112	4964288	21.0	+	.	Target "Motif:(GTTTAGG)n" 6 191
Chr1	RepeatMasker	similarity	4964289	4964351	1.7	+	.	Target "Motif:(TTAGGGT)n" 1 64
Chr1	RepeatMasker	similarity	4964352	4965492	21.0	+	.	Target "Motif:(GTTTAGG)n" 3 1209
Chr1	RepeatMasker	similarity	4965493	4965621	3.6	+	.	Target "Motif:(TTAGTC)n" 1 124
Chr1	RepeatMasker	similarity	4965622	4965727	21.0	+	.	Target "Motif:(GTTTAGG)n" 6 107
Chr1	RepeatMasker	similarity	4965723	4966103	25.6	+	.	Target "Motif:(TTAGTC)n" 4 369
Chr1	RepeatMasker	similarity	4966104	4966164	1.9	+	.	Target "Motif:(TTAGGGT)n" 1 60
Chr1	RepeatMasker	similarity	4966165	4966380	25.6	+	.	Target "Motif:(TTAGTC)n" 4 205
Chr1	RepeatMasker	similarity	4966381	4966454	3.0	+	.	Target "Motif:(GGGTTTA)n" 1 76
Chr1	RepeatMasker	similarity	4966455	4966675	21.0	+	.	Target "Motif:(GTTTAGG)n" 1 234
Chr1	RepeatMasker	similarity	4966676	4966724	2.2	+	.	Target "Motif:(TTAGGGT)n" 1 51
Chr1	RepeatMasker	similarity	4966725	4966770	21.0	+	.	Target "Motif:(GTTTAGG)n" 6 53
Chr1	RepeatMasker	similarity	4966771	4966811	5.3	+	.	Target "Motif:(TTAGTC)n" 1 40
Chr1	RepeatMasker	similarity	4966812	4967035	21.0	+	.	Target "Motif:(GTTTAGG)n" 5 235
Chr1	RepeatMasker	similarity	4967036	4967170	3.4	+	.	Target "Motif:(TTAGTC)n" 1 130
Chr1	RepeatMasker	similarity	4967171	4967411	21.0	+	.	Target "Motif:(GTTTAGG)n" 5 264
Chr1	RepeatMasker	similarity	4967412	4967490	2.8	+	.	Target "Motif:(TTAGGGT)n" 1 81
Chr1	RepeatMasker	similarity	4967491	4968069	21.0	+	.	Target "Motif:(GTTTAGG)n" 6 625
Chr1	RepeatMasker	similarity	4968070	4968211	2.8	+	.	Target "Motif:(GTCTTA)n" 1 133
Chr1	RepeatMasker	similarity	4968212	4968891	21.0	+	.	Target "Motif:(GTTTAGG)n" 3 722
Chr1	RepeatMasker	similarity	4968892	4968937	6.8	+	.	Target "Motif:(TTAGTC)n" 1 46
Chr1	RepeatMasker	similarity	4968938	4969563	21.0	+	.	Target "Motif:(GTTTAGG)n" 2 665
Chr1	RepeatMasker	similarity	4969564	4969617	0.0	+	.	Target "Motif:(TTAGTC)n" 1 52
Chr1	RepeatMasker	similarity	4969618	4969710	21.0	+	.	Target "Motif:(GTTTAGG)n" 1 103
Chr1	RepeatMasker	similarity	4969711	4969785	4.7	+	.	Target "Motif:(GTCTTA)n" 1 73
Chr1	RepeatMasker	similarity	4969795	4969826	0.0	+	.	Target "Motif:(TTAGGGT)n" 1 32
Chr1	RepeatMasker	similarity	4969827	4970070	21.0	+	.	Target "Motif:(GTTTAGG)n" 1 258
Chr1	RepeatMasker	similarity	4970071	4970165	0.0	+	.	Target "Motif:(TAGGGTT)n" 1 94
Chr1	RepeatMasker	similarity	4970166	4970461	21.0	+	.	Target "Motif:(GTTTAGG)n" 7 325
Chr1	RepeatMasker	similarity	4970462	4970497	0.0	+	.	Target "Motif:(TTAGGGT)n" 1 36
Chr1	RepeatMasker	similarity	4970498	4972246	21.0	+	.	Target "Motif:(GTTTAGG)n" 4 1871
Chr1	RepeatMasker	similarity	4972247	4972322	10.2	+	.	Target "Motif:(TTAGTC)n" 1 76
Chr1	RepeatMasker	similarity	4972323	4972795	21.0	+	.	Target "Motif:(GTTTAGG)n" 3 512
Chr1	RepeatMasker	similarity	4972796	4972847	0.0	+	.	Target "Motif:(TTAGGGT)n" 1 55
Chr1	RepeatMasker	similarity	4972848	4973139	21.0	+	.	Target "Motif:(GTTTAGG)n" 2 317
Chr1	RepeatMasker	similarity	4973140	4973353	2.1	+	.	Target "Motif:(TTAGGGT)n" 1 221
Chr1	RepeatMasker	similarity	4973354	4973529	21.0	+	.	Target "Motif:(GTTTAGG)n" 3 192
Chr1	RepeatMasker	similarity	4973530	4973619	6.3	+	.	Target "Motif:(TTAGTC)n" 1 88
Chr1	RepeatMasker	similarity	4973620	4973764	21.0	+	.	Target "Motif:(GTTTAGG)n" 4 153
Chr1	RepeatMasker	similarity	4973765	4973817	2.2	+	.	Target "Motif:(TTAGTC)n" 1 52
Chr1	RepeatMasker	similarity	4973818	4974481	21.0	+	.	Target "Motif:(GTTTAGG)n" 7 698
Chr1	RepeatMasker	similarity	4974482	4974515	3.0	+	.	Target "Motif:(TTAGTC)n" 1 34
Chr1	RepeatMasker	similarity	4974516	4974709	21.0	+	.	Target "Motif:(GTTTAGG)n" 6 209
Chr1	RepeatMasker	similarity	4974710	4974853	0.0	+	.	Target "Motif:(TTAGGGT)n" 1 151
Chr1	RepeatMasker	similarity	4974854	4976541	21.0	+	.	Target "Motif:(GTTTAGG)n" 7 1799
Chr1	RepeatMasker	similarity	4976542	4976590	0.0	+	.	Target "Motif:(GGGTTTA)n" 1 50
Chr1	RepeatMasker	similarity	4976591	4977108	21.0	+	.	Target "Motif:(GTTTAGG)n" 1 568
Chr1	RepeatMasker	similarity	4977109	4977176	3.1	+	.	Target "Motif:(TTAGGGT)n" 1 71
Chr1	RepeatMasker	similarity	4977177	4977190	21.0	+	.	Target "Motif:(GTTTAGG)n" 2 16
Chr1	RepeatMasker	similarity	4977191	4977372	5.8	+	.	Target "Motif:(AGTCTT)n" 1 176
Chr1	RepeatMasker	similarity	4977373	4978009	21.0	+	.	Target "Motif:(GTTTAGG)n" 3 684
Chr1	RepeatMasker	similarity	4978010	4978088	2.7	+	.	Target "Motif:(TTAGGGT)n" 1 81
Chr1	RepeatMasker	similarity	4978089	4980236	21.0	+	.	Target "Motif:(GTTTAGG)n" 6 2286
Chr1	RepeatMasker	similarity	4980237	4980306	24.8	+	.	Target "Motif:(TTAGTC)n" 1 88
Chr1	RepeatMasker	similarity	4980307	4980727	21.0	+	.	Target "Motif:(GTTTAGG)n" 5 455
Chr1	RepeatMasker	similarity	4980728	4981916	24.8	+	.	Target "Motif:(TTAGTC)n" 89 1594
Chr1	RepeatMasker	similarity	4983422	4983521	4.7	+	.	Target "Motif:(TTAGTC)n" 1 97
Chr1	RepeatMasker	similarity	4984451	4984516	5.0	+	.	Target "Motif:(TTAGGGT)n" 1 67
Chr1	RepeatMasker	similarity	4984839	4984900	10.8	+	.	Target "Motif:(TTAGTC)n" 1 61
Chr1	RepeatMasker	similarity	4986450	4986498	8.7	+	.	Target "Motif:(GTCTTA)n" 1 49
Chr1	RepeatMasker	similarity	4987140	4987173	0.0	+	.	Target "Motif:(GGGTTTA)n" 1 34
Chr1	RepeatMasker	similarity	4987630	4987835	3.6	+	.	Target "Motif:(TTAGTC)n" 1 196
Chr1	RepeatMasker	similarity	4988497	4988521	0.0	+	.	Target "Motif:(GTCTTA)n" 1 25
Chr1	RepeatMasker	similarity	4988567	4988631	1.7	+	.	Target "Motif:(GTTTAGG)n" 1 67
Chr1	RepeatMasker	similarity	4989377	4989447	6.2	+	.	Target "Motif:(GGGTTTA)n" 1 71
Chr1	RepeatMasker	similarity	4989547	4989605	7.7	+	.	Target "Motif:(TTAGTC)n" 1 58
Chr1	RepeatMasker	similarity	4989721	4989775	0.0	+	.	Target "Motif:(TAGGGTT)n" 1 57
Chr1	RepeatMasker	similarity	4990986	4991049	7.3	+	.	Target "Motif:(TTAGTC)n" 1 62
Chr1	RepeatMasker	similarity	4991867	4991912	0.0	+	.	Target "Motif:(TTAGTC)n" 1 44
Chr1	RepeatMasker	similarity	4992079	4992133	5.9	+	.	Target "Motif:(TTAGTC)n" 1 56
Chr1	RepeatMasker	similarity	4992628	4992770	4.4	+	.	Target "Motif:(TTAGTC)n" 1 136
Chr1	RepeatMasker	similarity	4995493	4995577	4.2	+	.	Target "Motif:(TTAGTC)n" 1 82
Chr1	RepeatMasker	similarity	4995691	4995793	4.3	+	.	Target "Motif:(GTCTTAG)n" 1 110
Chr1	RepeatMasker	similarity	4995891	4995984	7.9	+	.	Target "Motif:(TTAGTC)n" 1 88
Chr1	RepeatMasker	similarity	4996091	4996278	3.3	+	.	Target "Motif:(TTAGTC)n" 1 184
Chr1	RepeatMasker	similarity	4998175	4998259	2.6	+	.	Target "Motif:(TTAGTC)n" 1 86
Chr1	RepeatMasker	similarity	4998486	4998534	4.2	+	.	Target "Motif:(TTAGTC)n" 1 52
Chr1	RepeatMasker	similarity	4998590	4998669	1.3	+	.	Target "Motif:(TAGGGTT)n" 1 84
Chr1	RepeatMasker	similarity	5004061	5004088	0.0	+	.	Target "Motif:(TTAGTC)n" 1 28
Chr1	RepeatMasker	similarity	5004205	5004238	6.2	+	.	Target "Motif:(TTAGTC)n" 1 34
Chr1	RepeatMasker	similarity	5004267	5004317	4.4	+	.	Target "Motif:(TTAGGGT)n" 1 50
Chr1	RepeatMasker	similarity	5005290	5005410	0.0	+	.	Target "Motif:(TTAGGGT)n" 1 130
Chr1	RepeatMasker	similarity	5005576	5005629	0.0	+	.	Target "Motif:(TTAGTC)n" 1 52
Chr1	RepeatMasker	similarity	5007015	5007054	5.2	+	.	Target "Motif:(TTAGTC)n" 1 40
Chr1	RepeatMasker	similarity	5008343	5008395	4.2	+	.	Target "Motif:(TTAGTC)n" 1 52
Chr1	RepeatMasker	similarity	5008823	5008889	1.8	+	.	Target "Motif:(TTAGTC)n" 1 64
Chr1	RepeatMasker	similarity	5009198	5009275	6.1	+	.	Target "Motif:(TTAGTC)n" 1 76
Chr1	RepeatMasker	similarity	5009438	5009533	0.0	+	.	Target "Motif:(GTCTTAGG)n" 1 114
Chr1	RepeatMasker	similarity	5009783	5009842	1.9	+	.	Target "Motif:(TTAGGGT)n" 1 60
Chr1	RepeatMasker	similarity	5009867	5009917	0.0	+	.	Target "Motif:(GTCTTA)n" 1 49
Chr1	RepeatMasker	similarity	5010945	5010982	2.7	+	.	Target "Motif:(TTAGGGT)n" 1 39
Chr1	RepeatMasker	similarity	5011249	5011325	4.3	+	.	Target "Motif:(TTAGTC)n" 1 76
Chr1	RepeatMasker	similarity	5011925	5011952	0.0	+	.	Target "Motif:(TTAGTC)n" 1 28
Chr1	RepeatMasker	similarity	5012615	5012653	2.8	+	.	Target "Motif:(TTAGGGT)n" 1 39
Chr1	RepeatMasker	similarity	5013044	5013097	0.0	+	.	Target "Motif:(TTAGTC)n" 1 52
Chr1	RepeatMasker	similarity	5013250	5013295	9.3	+	.	Target "Motif:(TTAGTC)n" 1 46
Chr1	RepeatMasker	similarity	5014125	5014156	3.2	+	.	Target "Motif:(TTAGGGT)n" 1 32
Chr1	RepeatMasker	similarity	5016348	5016421	6.3	+	.	Target "Motif:(GTCTTA)n" 1 71
Chr1	RepeatMasker	similarity	5016570	5016598	0.0	+	.	Target "Motif:(TTAGGGT)n" 1 29
Chr1	RepeatMasker	similarity	5017214	5017256	2.5	+	.	Target "Motif:(TTAGGGT)n" 1 44
Chr1	RepeatMasker	similarity	5017563	5017604	0.0	+	.	Target "Motif:(GGGTTTA)n" 1 43
Chr1	RepeatMasker	similarity	5018646	5018742	2.5	+	.	Target "Motif:(TTAGTC)n" 1 94
Chr1	RepeatMasker	similarity	5020556	5020618	0.0	+	.	Target "Motif:(GTCTTA)n" 1 61
Chr1	RepeatMasker	similarity	5020918	5021050	5.3	+	.	Target "Motif:(TTAGTC)n" 1 130
Chr1	RepeatMasker	similarity	5021425	5021550	4.7	+	.	Target "Motif:(GTCTTA)n" 1 121
Chr1	RepeatMasker	similarity	5024848	5024910	1.8	+	.	Target "Motif:(TTAGGGT)n" 1 64
Chr1	RepeatMasker	similarity	5028950	5029007	1.9	+	.	Target "Motif:(TTAGGGT)n" 1 60
Chr1	RepeatMasker	similarity	5029496	5029546	8.3	+	.	Target "Motif:(TTAGTC)n" 1 52
Chr1	RepeatMasker	similarity	5030368	5030452	3.9	+	.	Target "Motif:(TTAGGGT)n" 1 87
Chr1	RepeatMasker	similarity	5031697	5031737	5.3	+	.	Target "Motif:(TTAGTC)n" 1 40
Chr1	RepeatMasker	similarity	5032680	5032732	10.6	+	.	Target "Motif:(TTAGTC)n" 1 52
Chr1	RepeatMasker	similarity	5034050	5034122	6.6	+	.	Target "Motif:(TTAGTC)n" 1 70
Chr1	RepeatMasker	similarity	5034514	5034553	8.0	+	.	Target "Motif:(TTAGTC)n" 1 40
Chr1	RepeatMasker	similarity	5035776	5035909	4.6	+	.	Target "Motif:(GTCTTA)n" 1 127
Chr1	RepeatMasker	similarity	5037812	5037857	2.4	+	.	Target "Motif:(TTAGGGT)n" 1 46
Chr1	RepeatMasker	similarity	5038313	5038373	3.9	+	.	Target "Motif:(TTAGTC)n" 1 58
Chr1	RepeatMasker	similarity	5039338	5039479	23.2	+	.	Target "Motif:(TTAGTC)n" 1 241
Chr1	RepeatMasker	similarity	5039997	5040507	23.2	+	.	Target "Motif:(TTAGTC)n" 242 1117
Chr1	RepeatMasker	similarity	5040508	5040591	2.6	+	.	Target "Motif:(TTAGGGT)n" 1 85
Chr1	RepeatMasker	similarity	5040592	5040642	26.1	+	.	Target "Motif:(TTAGTC)n" 2 50
Chr1	RepeatMasker	similarity	5040726	5040789	0.0	+	.	Target "Motif:(GTCTTAGG)n" 1 74
Chr1	RepeatMasker	similarity	5040970	5041041	1.6	+	.	Target "Motif:(TTAGTC)n" 1 70
Chr1	RepeatMasker	similarity	5041390	5041471	3.0	+	.	Target "Motif:(GTCTTA)n" 1 79
Chr1	RepeatMasker	similarity	5042663	5042741	6.2	+	.	Target "Motif:(TTAGTC)n" 1 74
Chr1	RepeatMasker	similarity	5043819	5043886	10.1	+	.	Target "Motif:(GTCTTA)n" 1 67
Chr1	RepeatMasker	similarity	5043981	5044031	2.1	+	.	Target "Motif:(TTAGGGT)n" 1 51
Chr1	RepeatMasker	similarity	5046199	5046249	0.0	+	.	Target "Motif:(TTAGGGT)n" 1 51
Chr1	RepeatMasker	similarity	5046301	5046369	8.4	+	.	Target "Motif:(GTCTTA)n" 1 67
Chr1	RepeatMasker	similarity	5047820	5047853	6.2	+	.	Target "Motif:(TTAGTC)n" 1 34
Chr1	RepeatMasker	similarity	5048358	5048411	6.7	+	.	Target "Motif:(TGGTCT)n" 1 51
Chr1	RepeatMasker	similarity	5048847	5048871	0.0	+	.	Target "Motif:(GTCTTA)n" 1 25
Chr1	RepeatMasker	similarity	5049446	5049494	2.4	+	.	Target "Motif:(GGGTTTA)n" 1 47
Chr1	RepeatMasker	similarity	5049745	5049774	0.0	+	.	Target "Motif:(GTCTTA)n" 1 29
Chr1	RepeatMasker	similarity	5050033	5050102	4.5	+	.	Target "Motif:(TTAGTC)n" 1 70
Chr1	RepeatMasker	similarity	5050482	5050519	0.0	+	.	Target "Motif:(TTAGGGT)n" 1 39
Chr1	RepeatMasker	similarity	5053405	5053904	26.1	+	.	Target "Motif:(TTAGTC)n" 6 466
Chr1	RepeatMasker	similarity	5055007	5055825	26.1	+	.	Target "Motif:(TTAGTC)n" 6 809
Chr1	RepeatMasker	similarity	5055826	5055866	5.4	+	.	Target "Motif:(GTCTTA)n" 1 40
Chr1	RepeatMasker	similarity	5056724	5056757	6.2	+	.	Target "Motif:(TTAGTC)n" 1 34
Chr1	RepeatMasker	similarity	5056904	5057025	5.9	+	.	Target "Motif:(TTAGTC)n" 1 118
Chr1	RepeatMasker	similarity	5057035	5057102	3.3	+	.	Target "Motif:(TTAGGGT)n" 1 67
Chr1	RepeatMasker	similarity	5058825	5058868	0.0	+	.	Target "Motif:(TTAGGGT)n" 1 44
Chr1	RepeatMasker	similarity	5061510	5061581	1.6	+	.	Target "Motif:(TTAGGGT)n" 1 71
Chr1	RepeatMasker	similarity	5061730	5061794	8.4	+	.	Target "Motif:(TTAGTC)n" 1 64
Chr1	RepeatMasker	similarity	5062662	5062736	1.4	+	.	Target "Motif:(TTAGTC)n" 1 73
Chr1	RepeatMasker	similarity	5064049	5064092	2.6	+	.	Target "Motif:(GTCTTA)n" 1 43
Chr1	RepeatMasker	similarity	5065288	5066171	26.1	+	.	Target "Motif:(TTAGTC)n" 6 2000
Chr1	RepeatMasker	similarity	5066237	5066266	3.4	+	.	Target "Motif:(TTAGGGT)n" 1 30
Chr1	RepeatMasker	similarity	5066276	5066323	4.7	+	.	Target "Motif:(TTAGTC)n" 1 46
Chr1	RepeatMasker	similarity	5071089	5071203	6.5	+	.	Target "Motif:(GTCTTA)n" 1 109
Chr1	RepeatMasker	similarity	5071618	5071646	0.0	+	.	Target "Motif:(AGTCTT)n" 1 30
Chr1	RepeatMasker	similarity	5072049	5072092	9.8	+	.	Target "Motif:(TTAGTC)n" 1 44
Chr1	RepeatMasker	similarity	5072956	5072988	0.0	+	.	Target "Motif:(TTAGGGT)n" 1 32
Chr1	RepeatMasker	similarity	5073064	5073157	1.3	+	.	Target "Motif:(TCTTAG)n" 1 90
Chr1	RepeatMasker	similarity	5073351	5073841	26.1	+	.	Target "Motif:(TTAGTC)n" 4 466
Chr1	RepeatMasker	similarity	5073932	5074029	0.0	+	.	Target "Motif:(TTAGGGT)n" 1 102
Chr1	RepeatMasker	similarity	5074062	5074136	5.9	+	.	Target "Motif:(GTCTTA)n" 1 73
Chr1	RepeatMasker	similarity	5074282	5074645	26.1	+	.	Target "Motif:(TTAGTC)n" 6 345
Chr1	RepeatMasker	similarity	5075254	5075364	4.5	+	.	Target "Motif:(TTAGTC)n" 1 106
Chr1	RepeatMasker	similarity	5075872	5076420	26.1	+	.	Target "Motif:(TTAGTC)n" 6 843
Chr1	RepeatMasker	similarity	5076730	5076755	0.0	+	.	Target "Motif:(AGTCTT)n" 1 26
Chr1	RepeatMasker	similarity	5077051	5077208	22.1	+	.	Target "Motif:(TTAGTC)n" 1 432
Chr1	RepeatMasker	similarity	5077209	5077253	2.4	+	.	Target "Motif:(TTAGGGT)n" 1 46
Chr1	RepeatMasker	similarity	5077957	5078002	2.4	+	.	Target "Motif:(TTAGGGT)n" 1 46
Chr1	RepeatMasker	similarity	5078060	5078116	1.9	+	.	Target "Motif:(TTAGGGT)n" 1 60
Chr1	RepeatMasker	similarity	5079058	5079103	2.4	+	.	Target "Motif:(TTAGGGT)n" 1 46
Chr1	RepeatMasker	similarity	5079723	5079834	3.4	+	.	Target "Motif:(TTAGTC)n" 1 106
Chr1	RepeatMasker	similarity	5080654	5080701	2.3	+	.	Target "Motif:(TTAGGGTT)n" 1 48
Chr1	RepeatMasker	similarity	5081135	5081226	2.6	+	.	Target "Motif:(GTCTTA)n" 1 88
Chr1	RepeatMasker	similarity	5081908	5082051	8.0	+	.	Target "Motif:(TTAGTC)n" 1 142
Chr1	RepeatMasker	similarity	5082153	5082286	4.1	+	.	Target "Motif:(TTAGGGT)n" 1 137
Chr1	RepeatMasker	similarity	5082420	5082475	0.0	+	.	Target "Motif:(TTAGGGT)n" 1 58
Chr1	RepeatMasker	similarity	5082485	5082538	4.3	+	.	Target "Motif:(TTAGTC)n" 1 52
Chr1	RepeatMasker	similarity	5082761	5082835	4.2	+	.	Target "Motif:(GTCTTAGG)n" 1 82
Chr1	RepeatMasker	similarity	5082974	5083068	0.0	+	.	Target "Motif:(TTAGTC)n" 1 92
Chr1	RepeatMasker	similarity	5083495	5083626	2.5	+	.	Target "Motif:(GTCTTAGG)n" 1 138
Chr1	RepeatMasker	similarity	5084291	5084364	0.0	+	.	Target "Motif:(TTAGGGT)n" 1 79
Chr1	RepeatMasker	similarity	5084365	5084985	26.1	+	.	Target "Motif:(TTAGTC)n" 1 863
Chr1	RepeatMasker	similarity	5085262	5085317	0.0	+	.	Target "Motif:(TTAGGGT)n" 1 59
Chr1	RepeatMasker	similarity	5085473	5085546	2.9	+	.	Target "Motif:(GGGTTTA)n" 1 78
Chr1	RepeatMasker	similarity	5086504	5086566	5.3	+	.	Target "Motif:(GTCTTA)n" 1 61
Chr1	RepeatMasker	similarity	5086923	5087002	0.0	+	.	Target "Motif:(TTAGTC)n" 1 76
Chr1	RepeatMasker	similarity	5087956	5088009	1.9	+	.	Target "Motif:(TTAGGGT)n" 1 57
Chr1	RepeatMasker	similarity	5088011	5088103	7.3	+	.	Target "Motif:(AGTCTT)n" 1 92
Chr1	RepeatMasker	similarity	5089267	5090006	26.1	+	.	Target "Motif:(TTAGTC)n" 3 718
Chr1	RepeatMasker	similarity	5090712	5090789	3.2	+	.	Target "Motif:(TTAGTC)n" 1 74
Chr1	RepeatMasker	similarity	5090956	5091034	1.6	+	.	Target "Motif:(TTAGTC)n" 1 76
Chr1	RepeatMasker	similarity	5091131	5091168	0.0	+	.	Target "Motif:(TTAGGGT)n" 1 39
Chr1	RepeatMasker	similarity	5091552	5091630	9.0	+	.	Target "Motif:(TTAGTC)n" 1 76
Chr1	RepeatMasker	similarity	5091805	5091859	4.2	+	.	Target "Motif:(TTAGTC)n" 1 52
Chr1	RepeatMasker	similarity	5092528	5092577	0.0	+	.	Target "Motif:(TTAGGGT)n" 1 51
Chr1	RepeatMasker	similarity	5092641	5092670	3.5	+	.	Target "Motif:(GTCTTGG)n" 1 30
Chr1	RepeatMasker	similarity	5092693	5092761	1.6	+	.	Target "Motif:(TAGGGTT)n" 1 73
Chr1	RepeatMasker	similarity	5093072	5093130	3.9	+	.	Target "Motif:(TTAGGGT)n" 1 58
Chr1	RepeatMasker	similarity	5095108	5095227	26.1	+	.	Target "Motif:(TTAGTC)n" 5 2026
Chr1	RepeatMasker	similarity	5095228	5095270	0.0	+	.	Target "Motif:(TTAGGGT)n" 1 43
Chr1	RepeatMasker	similarity	5096741	5096824	5.8	+	.	Target "Motif:(TAGTCT)n" 1 81
Chr1	RepeatMasker	similarity	5096825	5096929	25.9	+	.	Target "Motif:(TTAGTC)n" 4 106
Chr1	RepeatMasker	similarity	5097186	5097254	8.2	+	.	Target "Motif:(TAGTCT)n" 1 69
Chr1	RepeatMasker	similarity	5097578	5097615	0.0	+	.	Target "Motif:(TTAGGGT)n" 1 39
Chr1	RepeatMasker	similarity	5097829	5097900	9.7	+	.	Target "Motif:(TTAGTC)n" 1 70
Chr1	RepeatMasker	similarity	5097942	5099381	25.1	+	.	Target "Motif:(TTAGTC)n" 1 1372
Chr1	RepeatMasker	similarity	5101071	5101419	25.2	+	.	Target "Motif:(TTAGTC)n" 1 337
Chr1	RepeatMasker	similarity	5101420	5101451	8.3	+	.	Target "Motif:(GTCTA)n" 1 29
Chr1	RepeatMasker	similarity	5101452	5103278	25.2	+	.	Target "Motif:(TTAGTC)n" 338 2105
Chr1	RepeatMasker	similarity	5103279	5103355	2.9	+	.	Target "Motif:(TAGGGTT)n" 1 78
Chr1	RepeatMasker	similarity	5103356	5106118	25.3	+	.	Target "Motif:(TTAGTC)n" 1 2635
Chr1	RepeatMasker	similarity	5106119	5106149	0.0	+	.	Target "Motif:(TTAGGGT)n" 1 30
Chr1	RepeatMasker	similarity	5106150	5110703	24.2	+	.	Target "Motif:(TTAGTC)n" 1 4369
Chr1	RepeatMasker	similarity	5110704	5110734	7.8	+	.	Target "Motif:(GTCTA)n" 1 29
Chr1	RepeatMasker	similarity	5110735	5111693	24.2	+	.	Target "Motif:(TTAGTC)n" 4370 5290
Chr1	RepeatMasker	similarity	5111694	5111723	0.0	+	.	Target "Motif:(TTAGGGT)n" 1 30
Chr1	RepeatMasker	similarity	5111724	5113976	25.0	+	.	Target "Motif:(TTAGTC)n" 1 2148
Chr1	RepeatMasker	similarity	5113977	5114068	4.9	+	.	Target "Motif:(GTCTTA)n" 1 91
Chr1	RepeatMasker	similarity	5114069	5115690	25.9	+	.	Target "Motif:(TTAGTC)n" 4 1542
Chr1	RepeatMasker	similarity	5115691	5115740	2.1	+	.	Target "Motif:(TTAGGGT)n" 1 53
Chr1	RepeatMasker	similarity	5115741	5117875	24.5	+	.	Target "Motif:(TTAGTC)n" 1 2044
Chr1	RepeatMasker	similarity	5117876	5117930	3.9	+	.	Target "Motif:(TTAGGGT)n" 1 57
Chr1	RepeatMasker	similarity	5117931	5119456	25.2	+	.	Target "Motif:(TTAGTC)n" 1 1455
Chr1	RepeatMasker	similarity	5119457	5119649	3.4	+	.	Target "Motif:(TTAGGGT)n" 1 193
Chr1	RepeatMasker	similarity	5119650	5120858	25.9	+	.	Target "Motif:(TTAGTC)n" 5 1173
Chr1	RepeatMasker	similarity	5120859	5120905	0.0	+	.	Target "Motif:(TTAGGGT)n" 1 46
Chr1	RepeatMasker	similarity	5120906	5121117	25.9	+	.	Target "Motif:(TTAGTC)n" 4 212
Chr1	RepeatMasker	similarity	5121476	5121660	7.6	+	.	Target "Motif:(TTAGTC)n" 1 182
Chr1	RepeatMasker	similarity	5121699	5121766	25.9	+	.	Target "Motif:(TTAGTC)n" 6 73
Chr1	RepeatMasker	similarity	5121767	5121802	0.0	+	.	Target "Motif:(TTAGGGT)n" 1 36
Chr1	RepeatMasker	similarity	5121803	5122101	25.9	+	.	Target "Motif:(TTAGTC)n" 2 283
Chr1	RepeatMasker	similarity	5122102	5122177	9.4	+	.	Target "Motif:(GTCTTA)n" 1 73
Chr1	RepeatMasker	similarity	5122178	5123765	24.8	+	.	Target "Motif:(TTAGTC)n" 1 1514
Chr1	RepeatMasker	similarity	5124013	5125136	23.7	+	.	Target "Motif:(TTAGTC)n" 1 1070
Chr1	RepeatMasker	similarity	5125137	5125187	4.2	+	.	Target "Motif:(TTAGGGT)n" 1 53
Chr1	RepeatMasker	similarity	5125188	5126106	25.9	+	.	Target "Motif:(TTAGTC)n" 3 859
Chr1	RepeatMasker	similarity	5126837	5126906	14.3	+	.	Target "Motif:(TG)n" 1 75
Chr1	RepeatMasker	similarity	5128757	5129671	25.9	+	.	Target "Motif:(TTAGTC)n" 6 897
Chr1	RepeatMasker	similarity	5129913	5129978	8.9	+	.	Target "Motif:(TTAGTC)n" 1 64
Chr1	RepeatMasker	similarity	5130115	5130157	0.0	+	.	Target "Motif:(GTCTTA)n" 1 43
Chr1	RepeatMasker	similarity	5130209	5130311	5.1	+	.	Target "Motif:(GTCTTA)n" 1 103
Chr1	RepeatMasker	similarity	5130401	5130438	0.0	+	.	Target "Motif:(TAGTCT)n" 1 37
Chr1	RepeatMasker	similarity	5130439	5130486	0.0	+	.	Target "Motif:(GGGTTTA)n" 1 50
Chr1	RepeatMasker	similarity	5131011	5131161	25.9	+	.	Target "Motif:(TTAGTC)n" 3 144
Chr1	RepeatMasker	similarity	5131162	5131197	2.8	+	.	Target "Motif:(TAGGGTT)n" 1 36
Chr1	RepeatMasker	similarity	5131198	5131292	25.9	+	.	Target "Motif:(TTAGTC)n" 1 92
Chr1	RepeatMasker	similarity	5131631	5131676	2.4	+	.	Target "Motif:(TTAGGGT)n" 1 46
Chr1	RepeatMasker	similarity	5132705	5132738	3.2	+	.	Target "Motif:(TTAGGGTT)n" 1 33
Chr1	RepeatMasker	similarity	5132980	5133066	0.0	+	.	Target "Motif:(GGGTTTA)n" 1 89
Chr1	RepeatMasker	similarity	5134483	5134510	0.0	+	.	Target "Motif:(TTAGTC)n" 1 28
Chr1	RepeatMasker	similarity	5134732	5136908	25.1	+	.	Target "Motif:(TTAGTC)n" 1 2078
Chr1	RepeatMasker	similarity	5136909	5137067	6.1	+	.	Target "Motif:(TAGTCT)n" 1 153
Chr1	RepeatMasker	similarity	5137068	5137401	25.9	+	.	Target "Motif:(TTAGTC)n" 4 328
Chr1	RepeatMasker	similarity	5137402	5137460	1.7	+	.	Target "Motif:(GTCTTAGG)n" 1 66
Chr1	RepeatMasker	similarity	5137461	5140108	22.5	+	.	Target "Motif:(TTAGTC)n" 1 2522
Chr1	RepeatMasker	similarity	5140109	5140248	5.2	+	.	Target "Motif:(AGTCTT)n" 1 134
Chr1	RepeatMasker	similarity	5140249	5141818	25.9	+	.	Target "Motif:(TTAGTC)n" 5 1509
Chr1	RepeatMasker	similarity	5141819	5141887	1.6	+	.	Target "Motif:(TTAGGGT)n" 1 74
Chr1	RepeatMasker	similarity	5141888	5142048	25.9	+	.	Target "Motif:(TTAGTC)n" 4 158
Chr1	RepeatMasker	similarity	5142049	5142094	2.3	+	.	Target "Motif:(TTAGGGT)n" 1 46
Chr1	RepeatMasker	similarity	5142095	5142305	25.9	+	.	Target "Motif:(TTAGTC)n" 3 199
Chr1	RepeatMasker	similarity	5142306	5142362	3.7	+	.	Target "Motif:(TTAGGGT)n" 1 60
Chr1	RepeatMasker	similarity	5142363	5142637	25.9	+	.	Target "Motif:(TTAGTC)n" 2 258
Chr1	RepeatMasker	similarity	5142788	5142845	4.0	+	.	Target "Motif:(TTAGTC)n" 1 56
Chr1	RepeatMasker	similarity	5143085	5143560	25.9	+	.	Target "Motif:(TTAGTC)n" 6 459
Chr1	RepeatMasker	similarity	5143561	5143639	1.4	+	.	Target "Motif:(TTAGGGT)n" 1 81
Chr1	RepeatMasker	similarity	5143640	5143842	25.9	+	.	Target "Motif:(TTAGTC)n" 4 197
Chr1	RepeatMasker	similarity	5143852	5143924	1.5	+	.	Target "Motif:(TAGGGTT)n" 1 71
Chr1	RepeatMasker	similarity	5144035	5144060	0.0	+	.	Target "Motif:(TTAGTC)n" 1 26
Chr1	RepeatMasker	similarity	5144131	5144170	2.7	+	.	Target "Motif:(TTAGTC)n" 1 40
Chr1	RepeatMasker	similarity	5144651	5144729	2.8	+	.	Target "Motif:(GTCTTA)n" 1 79
Chr1	RepeatMasker	similarity	5145036	5146607	25.9	+	.	Target "Motif:(TTAGTC)n" 6 1491
Chr1	RepeatMasker	similarity	5146619	5146660	0.0	+	.	Target "Motif:(TTAGGGT)n" 1 44
Chr1	RepeatMasker	similarity	5146671	5146709	0.0	+	.	Target "Motif:(TTAGTC)n" 1 38
Chr1	RepeatMasker	similarity	5147488	5147526	5.6	+	.	Target "Motif:(AGTCTT)n" 1 38
Chr1	RepeatMasker	similarity	5147556	5148202	25.9	+	.	Target "Motif:(TTAGTC)n" 6 627
Chr1	RepeatMasker	similarity	5148306	5148511	5.4	+	.	Target "Motif:(TTAGTC)n" 1 196
Chr1	RepeatMasker	similarity	5148688	5149102	25.9	+	.	Target "Motif:(TTAGTC)n" 3 408
Chr1	RepeatMasker	similarity	5149103	5149134	0.0	+	.	Target "Motif:(TAGGGTT)n" 1 31
Chr1	RepeatMasker	similarity	5149135	5149777	25.9	+	.	Target "Motif:(TTAGTC)n" 1 615
Chr1	RepeatMasker	similarity	5150649	5152799	25.0	+	.	Target "Motif:(TTAGTC)n" 1 2053
Chr1	RepeatMasker	similarity	5152800	5152853	1.9	+	.	Target "Motif:(TTAGGGT)n" 1 53
Chr1	RepeatMasker	similarity	5152854	5152868	25.9	+	.	Target "Motif:(TTAGTC)n" 3 17
Chr1	RepeatMasker	similarity	5153027	5153079	2.3	+	.	Target "Motif:(TTAGTC)n" 1 50
Chr1	RepeatMasker	similarity	5153317	5154074	25.0	+	.	Target "Motif:(TTAGTC)n" 1 724
Chr1	RepeatMasker	similarity	5154075	5154131	0.0	+	.	Target "Motif:(GGGTTTA)n" 1 57
Chr1	RepeatMasker	similarity	5154132	5154554	25.9	+	.	Target "Motif:(TTAGTC)n" 3 415
Chr1	RepeatMasker	similarity	5154555	5154630	7.8	+	.	Target "Motif:(AGTCTT)n" 1 74
Chr1	RepeatMasker	similarity	5155192	5155230	0.0	+	.	Target "Motif:(AGTCTT)n" 1 38
Chr1	RepeatMasker	similarity	5155931	5155991	9.0	+	.	Target "Motif:(AGTCTT)n" 1 62
Chr1	RepeatMasker	similarity	5156528	5156597	3.3	+	.	Target "Motif:(TTAGTC)n" 1 68
Chr1	RepeatMasker	similarity	5156953	5157020	1.6	+	.	Target "Motif:(TTAGGGT)n" 1 72
Chr1	RepeatMasker	similarity	5157723	5157821	6.1	+	.	Target "Motif:(TTAGTC)n" 1 94
Chr1	RepeatMasker	similarity	5158366	5158448	0.0	+	.	Target "Motif:(TTAGTC)n" 1 82
Chr1	RepeatMasker	similarity	5158500	5158558	5.7	+	.	Target "Motif:(TTAGTC)n" 1 58
Chr1	RepeatMasker	similarity	5159081	5159139	1.9	+	.	Target "Motif:(TTAGGGT)n" 1 60
Chr1	RepeatMasker	similarity	5159242	5159298	0.0	+	.	Target "Motif:(TTAGGGT)n" 1 60
Chr1	RepeatMasker	similarity	5159494	5159529	5.9	+	.	Target "Motif:(TTAGGGT)n" 1 36
Chr1	RepeatMasker	similarity	5159638	5159673	0.0	+	.	Target "Motif:(TTAGGGT)n" 1 36
Chr1	RepeatMasker	similarity	5162327	5162376	4.5	+	.	Target "Motif:(GTCTTA)n" 1 49
Chr1	RepeatMasker	similarity	5162533	5162618	1.4	+	.	Target "Motif:(TTAGTC)n" 1 82
Chr1	RepeatMasker	similarity	5162811	5162867	4.0	+	.	Target "Motif:(TTAGTC)n" 1 56
Chr1	RepeatMasker	similarity	5163432	5163486	0.0	+	.	Target "Motif:(TTAGGGT)n" 1 57
Chr1	RepeatMasker	similarity	5163487	5164535	23.8	+	.	Target "Motif:(GTCTTA)n" 1 1512
Chr1	RepeatMasker	similarity	5165121	5165197	23.8	+	.	Target "Motif:(GTCTTA)n" 1513 1625
Chr1	RepeatMasker	similarity	5166946	5166973	0.0	+	.	Target "Motif:(TTAGTC)n" 1 28
Chr1	RepeatMasker	similarity	5167993	5168040	0.0	+	.	Target "Motif:(TTAGTC)n" 1 46
Chr1	RepeatMasker	similarity	5168088	5168140	0.0	+	.	Target "Motif:(TTAGGGT)n" 1 53
Chr1	RepeatMasker	similarity	5169147	5169202	2.0	+	.	Target "Motif:(TAGGGTT)n" 1 56
Chr1	RepeatMasker	similarity	5171402	5171453	2.0	+	.	Target "Motif:(TTAGTC)n" 1 52
Chr1	RepeatMasker	similarity	5171725	5171816	5.3	+	.	Target "Motif:(AGTCTT)n" 1 89
Chr1	RepeatMasker	similarity	5172175	5172278	7.0	+	.	Target "Motif:(TTAGTC)n" 1 100
Chr1	RepeatMasker	similarity	5173701	5173747	2.3	+	.	Target "Motif:(TAGGGTT)n" 1 49
Chr1	RepeatMasker	similarity	5175438	5175539	4.8	+	.	Target "Motif:(TTAGTC)n" 1 100
Chr1	RepeatMasker	similarity	5177145	5177184	6.5	+	.	Target "Motif:(TGTCT)n" 1 36
Chr1	RepeatMasker	similarity	5179755	5179807	0.0	+	.	Target "Motif:(TTAGTC)n" 1 52
Chr1	RepeatMasker	similarity	5180226	5180322	5.0	+	.	Target "Motif:(TTAGTC)n" 1 94
Chr1	RepeatMasker	similarity	5180745	5180874	1.9	+	.	Target "Motif:(TTAGTC)n" 1 124
Chr1	RepeatMasker	similarity	5181622	5181672	4.6	+	.	Target "Motif:(TTAGTC)n" 1 49
Chr1	RepeatMasker	similarity	5181916	5182486	24.8	+	.	Target "Motif:(GTCTTA)n" 5 550
Chr1	RepeatMasker	similarity	5182920	5183456	24.8	+	.	Target "Motif:(GTCTTA)n" 1 528
Chr1	RepeatMasker	similarity	5184803	5186293	24.8	+	.	Target "Motif:(GTCTTA)n" 3 1444
Chr1	RepeatMasker	similarity	5186294	5186373	3.1	+	.	Target "Motif:(TTAGTC)n" 1 76
Chr1	RepeatMasker	similarity	5187254	5187296	0.0	+	.	Target "Motif:(TTAGGGT)n" 1 39
Chr1	RepeatMasker	similarity	5187946	5188056	5.5	+	.	Target "Motif:(TTAGTC)n" 1 106
Chr1	RepeatMasker	similarity	5188373	5188422	0.0	+	.	Target "Motif:(TTAGGGT)n" 1 51
Chr1	RepeatMasker	similarity	5189261	5189323	7.1	+	.	Target "Motif:(GTCTTA)n" 1 61
Chr1	RepeatMasker	similarity	5189660	5189723	0.0	+	.	Target "Motif:(TTAGGGT)n" 1 67
Chr1	RepeatMasker	similarity	5189776	5189805	0.0	+	.	Target "Motif:(TTAGGGT)n" 1 29
Chr1	RepeatMasker	similarity	5190988	5191057	9.4	+	.	Target "Motif:(TTAGTC)n" 1 70
Chr1	RepeatMasker	similarity	5192097	5192213	6.5	+	.	Target "Motif:(TTAGTC)n" 1 109
Chr1	RepeatMasker	similarity	5193074	5193229	3.5	+	.	Target "Motif:(TTAGGGT)n" 1 162
Chr1	RepeatMasker	similarity	5193241	5193343	6.9	+	.	Target "Motif:(TTAGTC)n" 1 100
Chr1	RepeatMasker	similarity	5193889	5193997	6.6	+	.	Target "Motif:(TTAGTC)n" 1 106
Chr1	RepeatMasker	similarity	5194623	5194737	3.1	+	.	Target "Motif:(TTAGTC)n" 1 110
Chr1	RepeatMasker	similarity	5194762	5194811	2.2	+	.	Target "Motif:(TTAGGGT)n" 1 51
Chr1	RepeatMasker	similarity	5197786	5198007	4.5	+	.	Target "Motif:(TTAGTC)n" 1 214
Chr1	RepeatMasker	similarity	5198324	5198371	4.7	+	.	Target "Motif:(TTAGTC)n" 1 46
Chr1	RepeatMasker	similarity	5200711	5200761	0.0	+	.	Target "Motif:(TTAGGGT)n" 1 53
Chr1	RepeatMasker	similarity	5201091	5201163	6.6	+	.	Target "Motif:(TTAGTC)n" 1 70
Chr1	RepeatMasker	similarity	5201396	5201499	5.8	+	.	Target "Motif:(GTCTTA)n" 1 103
Chr1	RepeatMasker	similarity	5202928	5203020	4.0	+	.	Target "Motif:(TTAGTC)n" 1 88
Chr1	RepeatMasker	similarity	5203351	5203418	1.8	+	.	Target "Motif:(TTAGTC)n" 1 64
Chr1	RepeatMasker	similarity	5203459	5203515	5.7	+	.	Target "Motif:(TTAGGGT)n" 1 58
Chr1	RepeatMasker	similarity	5203638	5203738	6.9	+	.	Target "Motif:(TTAGTC)n" 1 100
Chr1	RepeatMasker	similarity	5203902	5203975	0.0	+	.	Target "Motif:(GGGTTTA)n" 1 76
Chr1	RepeatMasker	similarity	5207852	5207932	1.3	+	.	Target "Motif:(TTAGGGT)n" 1 81
Chr1	RepeatMasker	similarity	5208020	5208097	2.9	+	.	Target "Motif:(TTAGTC)n" 1 76
Chr1	RepeatMasker	similarity	5208340	5208401	3.5	+	.	Target "Motif:(TTAGGGT)n" 1 64
Chr1	RepeatMasker	similarity	5208920	5208993	1.6	+	.	Target "Motif:(TTAGTC)n" 1 70
Chr1	RepeatMasker	similarity	5210414	5210482	1.7	+	.	Target "Motif:(TTAGGGT)n" 1 67
Chr1	RepeatMasker	similarity	5211943	5212034	5.3	+	.	Target "Motif:(TTAGTC)n" 1 88
Chr1	RepeatMasker	similarity	5212672	5212724	4.0	+	.	Target "Motif:(GGGTTTA)n" 1 54
Chr1	RepeatMasker	similarity	5214038	5214065	0.0	+	.	Target "Motif:(TTAGTC)n" 1 28
Chr1	RepeatMasker	similarity	5216094	5216225	0.0	+	.	Target "Motif:(TTAGTC)n" 1 124
Chr1	RepeatMasker	similarity	5218826	5218904	0.0	+	.	Target "Motif:(TTAGTC)n" 1 76
Chr1	RepeatMasker	similarity	5219795	5219880	5.5	+	.	Target "Motif:(TTAGTC)n" 1 86
Chr1	RepeatMasker	similarity	5220099	5220139	2.6	+	.	Target "Motif:(GGGTTTA)n" 1 40
Chr1	RepeatMasker	similarity	5221638	5221667	0.0	+	.	Target "Motif:(TTAGGGT)n" 1 29
Chr1	RepeatMasker	similarity	5223497	5223556	0.0	+	.	Target "Motif:(TTAGTC)n" 1 58
Chr1	RepeatMasker	similarity	5223614	5223688	1.5	+	.	Target "Motif:(TTAGGGT)n" 1 74
Chr1	RepeatMasker	similarity	5224461	5225799	25.5	+	.	Target "Motif:(TTAGTC)n" 6 1251
Chr1	RepeatMasker	similarity	5226344	5226368	0.0	+	.	Target "Motif:(GTCTTA)n" 1 25
Chr1	RepeatMasker	similarity	5229236	5229294	0.0	+	.	Target "Motif:(TTAGTC)n" 1 58
Chr1	RepeatMasker	similarity	5231031	5231067	5.6	+	.	Target "Motif:(GTCTTA)n" 1 37
Chr1	RepeatMasker	similarity	5231090	5231127	0.0	+	.	Target "Motif:(TTAGGGT)n" 1 39
Chr1	RepeatMasker	similarity	5231371	5231467	8.3	+	.	Target "Motif:(TTAGTC)n" 1 94
Chr1	RepeatMasker	similarity	5232988	5233074	2.7	+	.	Target "Motif:(GTCTTA)n" 1 85
Chr1	RepeatMasker	similarity	5240602	5240725	5.0	+	.	Target "Motif:(TTAGTC)n" 1 118
Chr1	RepeatMasker	similarity	5241134	5241230	5.0	+	.	Target "Motif:(TTAGTC)n" 1 94
Chr1	RepeatMasker	similarity	5241495	5241560	0.0	+	.	Target "Motif:(TTAGTC)n" 1 64
Chr1	RepeatMasker	similarity	5241723	5241766	0.0	+	.	Target "Motif:(GTCTTA)n" 1 43
Chr1	RepeatMasker	similarity	5241917	5241954	0.0	+	.	Target "Motif:(TTAGGGT)n" 1 39
Chr1	RepeatMasker	similarity	5242127	5242173	0.0	+	.	Target "Motif:(TTAGTC)n" 1 46
Chr1	RepeatMasker	similarity	5242309	5242417	0.0	+	.	Target "Motif:(TTAGTC)n" 1 106
Chr1	RepeatMasker	similarity	5242605	5242756	2.1	+	.	Target "Motif:(TTAGGGT)n" 1 158
Chr1	RepeatMasker	similarity	5243359	5243409	2.3	+	.	Target "Motif:(TTAGTC)n" 1 50
Chr1	RepeatMasker	similarity	5248949	5248976	0.0	+	.	Target "Motif:(TTAGTC)n" 1 28
Chr1	RepeatMasker	similarity	5248998	5249045	0.0	+	.	Target "Motif:(TTAGGGT)n" 1 51
Chr1	RepeatMasker	similarity	5249688	5249745	2.0	+	.	Target "Motif:(TTAGGGT)n" 1 57
Chr1	RepeatMasker	similarity	5251902	5251991	2.7	+	.	Target "Motif:(TTAGTC)n" 1 88
Chr1	RepeatMasker	similarity	5252117	5252217	2.2	+	.	Target "Motif:(GTCTTAG)n" 1 106
Chr1	RepeatMasker	similarity	5252354	5252463	3.4	+	.	Target "Motif:(TTAGTC)n" 1 106
Chr1	RepeatMasker	similarity	5254418	5254508	1.2	+	.	Target "Motif:(TTAGGGT)n" 1 95
Chr1	RepeatMasker	similarity	5254818	5254881	0.0	+	.	Target "Motif:(TTAGGGT)n" 1 65
Chr1	RepeatMasker	similarity	5254893	5254962	3.3	+	.	Target "Motif:(TTAGTC)n" 1 70
Chr1	RepeatMasker	similarity	5255075	5255153	0.0	+	.	Target "Motif:(TTAGTC)n" 1 76
Chr1	RepeatMasker	similarity	5256871	5256917	4.8	+	.	Target "Motif:(TTAGTC)n" 1 46
Chr1	RepeatMasker	similarity	5259551	5259578	0.0	+	.	Target "Motif:(TTAGTC)n" 1 28
Chr1	RepeatMasker	similarity	5260464	5260548	0.0	+	.	Target "Motif:(TTAGTC)n" 1 82
Chr1	RepeatMasker	similarity	5266565	5266617	2.0	+	.	Target "Motif:(TTAGGGT)n" 1 53
Chr1	RepeatMasker	similarity	5267048	5267142	9.6	+	.	Target "Motif:(TTAGTC)n" 1 94
Chr1	RepeatMasker	similarity	5267271	5267325	4.2	+	.	Target "Motif:(TTAGGGT)n" 1 53
Chr1	RepeatMasker	similarity	5268886	5268929	4.9	+	.	Target "Motif:(GTCTTA)n" 1 43
Chr1	RepeatMasker	similarity	5269490	5269528	5.3	+	.	Target "Motif:(TAGTCT)n" 1 39
Chr1	RepeatMasker	similarity	5270983	5271230	25.5	+	.	Target "Motif:(TTAGTC)n" 3 238
Chr2	RepeatMasker	similarity	22	84	3.6	+	.	Target "Motif:(AAGACT)n" 1 61
Chr2	RepeatMasker	similarity	1180	1226	0.0	+	.	Target "Motif:(CTAAGA)n" 1 45
Chr2	RepeatMasker	similarity	2266	2311	0.0	+	.	Target "Motif:(CTAAACC)n" 1 46
Chr2	RepeatMasker	similarity	2491	2538	0.0	+	.	Target "Motif:(AACCCTA)n" 1 50
Chr2	RepeatMasker	similarity	2600	2642	5.3	+	.	Target "Motif:(AGAC)n" 1 44
Chr2	RepeatMasker	similarity	2823	2865	0.0	+	.	Target "Motif:(AAACCCT)n" 1 44
Chr2	RepeatMasker	similarity	3191	3245	6.1	+	.	Target "Motif:(CCAAGA)n" 1 55
Chr2	RepeatMasker	similarity	3456	3516	7.4	+	.	Target "Motif:(TAAGAC)n" 1 60
Chr2	RepeatMasker	similarity	3737	3884	3.0	+	.	Target "Motif:(CTAAGA)n" 1 145
Chr2	RepeatMasker	similarity	4270	4316	4.6	+	.	Target "Motif:(CTAAGA)n" 1 46
Chr2	RepeatMasker	similarity	6411	6464	4.3	+	.	Target "Motif:(CTAAGA)n" 1 52
Chr2	RepeatMasker	similarity	6519	6563	0.0	+	.	Target "Motif:(AAACCCT)n" 1 43
Chr2	RepeatMasker	similarity	6802	6828	0.0	+	.	Target "Motif:(CTAAGA)n" 1 27
Chr2	RepeatMasker	similarity	6993	7094	7.1	+	.	Target "Motif:(CTAAGA)n" 1 98
Chr2	RepeatMasker	similarity	8326	8351	0.0	+	.	Target "Motif:(CTAAGA)n" 1 26
Chr2	RepeatMasker	similarity	8701	8734	6.2	+	.	Target "Motif:(CTAAGA)n" 1 34
Chr2	RepeatMasker	similarity	9210	9309	8.0	+	.	Target "Motif:(CTAAGA)n" 1 100
Chr2	RepeatMasker	similarity	9617	9649	0.0	+	.	Target "Motif:(CTAAACC)n" 1 32
Chr2	RepeatMasker	similarity	9748	9817	6.3	+	.	Target "Motif:(CTAAGA)n" 1 70
Chr2	RepeatMasker	similarity	9970	10040	6.2	+	.	Target "Motif:(CTAAGA)n" 1 70
Chr2	RepeatMasker	similarity	10253	10319	0.0	+	.	Target "Motif:(CTAAACC)n" 1 67
Chr2	RepeatMasker	similarity	10922	11029	1.0	+	.	Target "Motif:(CCTAAAC)n" 1 109
Chr2	RepeatMasker	similarity	11051	11140	9.1	+	.	Target "Motif:(CTAAGA)n" 1 88
Chr2	RepeatMasker	similarity	11858	11932	7.8	+	.	Target "Motif:(AGACTA)n" 1 73
Chr2	RepeatMasker	similarity	12770	12865	4.8	+	.	Target "Motif:(CTAAGA)n" 1 94
Chr2	RepeatMasker	similarity	13787	13845	3.6	+	.	Target "Motif:(AAACCCT)n" 1 62
Chr2	RepeatMasker	similarity	14367	14418	4.3	+	.	Target "Motif:(CTAAACC)n" 1 52
Chr2	RepeatMasker	similarity	14769	14867	8.5	+	.	Target "Motif:(CTAAGA)n" 1 94
Chr2	RepeatMasker	similarity	16095	16141	0.0	+	.	Target "Motif:(CCTAAAC)n" 1 47
Chr2	RepeatMasker	similarity	16513	16550	0.0	+	.	Target "Motif:(CTAAACC)n" 1 39
Chr2	RepeatMasker	similarity	16909	16962	0.0	+	.	Target "Motif:(CTAAGA)n" 1 52
Chr2	RepeatMasker	similarity	17825	17862	0.0	+	.	Target "Motif:(CTAAACC)n" 1 39
Chr2	RepeatMasker	similarity	17970	18078	6.3	+	.	Target "Motif:(CTAAGA)n" 1 109
Chr2	RepeatMasker	similarity	18437	18517	3.1	+	.	Target "Motif:(CTAAGA)n" 1 76
Chr2	RepeatMasker	similarity	18629	18659	0.0	+	.	Target "Motif:(AAGACT)n" 1 32
Chr2	RepeatMasker	similarity	20170	20261	7.9	+	.	Target "Motif:(CTAAGA)n" 1 88
Chr2	RepeatMasker	similarity	20456	20506	4.0	+	.	Target "Motif:(CTAAGA)n" 1 52
Chr2	RepeatMasker	similarity	20825	20871	0.0	+	.	Target "Motif:(CTAAGA)n" 1 46
Chr2	RepeatMasker	similarity	21859	21929	0.0	+	.	Target "Motif:(AAGACT)n" 1 68
Chr2	RepeatMasker	similarity	22844	22892	0.0	+	.	Target "Motif:(AAACCCT)n" 1 51
Chr2	RepeatMasker	similarity	23361	23394	6.2	+	.	Target "Motif:(CTAAGA)n" 1 34
Chr2	RepeatMasker	similarity	25107	25182	0.0	+	.	Target "Motif:(AAACCCT)n" 1 79
Chr2	RepeatMasker	similarity	25858	25910	4.2	+	.	Target "Motif:(CTAAGA)n" 1 52
Chr2	RepeatMasker	similarity	26188	26234	0.0	+	.	Target "Motif:(CTAAGA)n" 1 46
Chr2	RepeatMasker	similarity	26373	26410	0.0	+	.	Target "Motif:(CTAAACC)n" 1 39
Chr2	RepeatMasker	similarity	26420	26567	5.5	+	.	Target "Motif:(CTAAGA)n" 1 148
Chr2	RepeatMasker	similarity	27187	27284	3.6	+	.	Target "Motif:(CTAAGA)n" 1 94
Chr2	RepeatMasker	similarity	28801	28885	1.3	+	.	Target "Motif:(CTAAGA)n" 1 88
Chr2	RepeatMasker	similarity	29258	29331	3.0	+	.	Target "Motif:(CCTAAGA)n" 1 78
Chr2	RepeatMasker	similarity	30792	30842	6.2	+	.	Target "Motif:(CA)n" 1 53
Chr2	RepeatMasker	similarity	31073	31157	7.0	+	.	Target "Motif:(CTAAGA)n" 1 82
Chr2	RepeatMasker	similarity	31675	31710	0.0	+	.	Target "Motif:(CTAAACC)n" 1 37
Chr2	RepeatMasker	similarity	32821	32942	0.0	+	.	Target "Motif:(AAACCCT)n" 1 125
Chr2	RepeatMasker	similarity	33273	33318	2.4	+	.	Target "Motif:(CTAAGA)n" 1 45
Chr2	RepeatMasker	similarity	33331	33373	2.5	+	.	Target "Motif:(AAACCCT)n" 1 44
Chr2	RepeatMasker	similarity	33900	33934	0.0	+	.	Target "Motif:(CTAAGA)n" 1 34
Chr2	RepeatMasker	similarity	34128	34171	0.0	+	.	Target "Motif:(CTAAACC)n" 1 46
Chr2	RepeatMasker	similarity	34768	34897	5.6	+	.	Target "Motif:(CTAAGA)n" 1 124
Chr2	RepeatMasker	similarity	35072	35242	2.9	+	.	Target "Motif:(AGACTA)n" 1 163
Chr2	RepeatMasker	similarity	35620	35753	2.7	+	.	Target "Motif:(CTAAGA)n" 1 130
Chr2	RepeatMasker	similarity	36929	37035	2.1	+	.	Target "Motif:(CTAAACC)n" 1 108
Chr2	RepeatMasker	similarity	40224	40254	0.0	+	.	Target "Motif:(CTAAGA)n" 1 31
Chr2	RepeatMasker	similarity	40532	40604	4.9	+	.	Target "Motif:(CTAAGA)n" 1 70
Chr2	RepeatMasker	similarity	40631	40700	3.2	+	.	Target "Motif:(AACCCTA)n" 1 71
Chr2	RepeatMasker	similarity	41057	41113	0.0	+	.	Target "Motif:(ACCCTAAG)n" 1 66
Chr2	RepeatMasker	similarity	42085	42136	0.0	+	.	Target "Motif:(AACCCTA)n" 1 50
Chr2	RepeatMasker	similarity	43358	43429	1.5	+	.	Target "Motif:(AAGACT)n" 1 71
Chr2	RepeatMasker	similarity	44525	44611	5.7	+	.	Target "Motif:(CTAAGA)n" 1 82
Chr2	RepeatMasker	similarity	44725	44769	7.3	+	.	Target "Motif:(AAGACT)n" 1 44
Chr2	RepeatMasker	similarity	44869	44972	6.7	+	.	Target "Motif:(CTAAGA)n" 1 100
Chr2	RepeatMasker	similarity	45943	46030	6.9	+	.	Target "Motif:(CTAAGA)n" 1 85
Chr2	RepeatMasker	similarity	46981	47011	0.0	+	.	Target "Motif:(CTAAACC)n" 1 32
Chr2	RepeatMasker	similarity	47208	47244	0.0	+	.	Target "Motif:(AACCCTA)n" 1 35
Chr2	RepeatMasker	similarity	47372	47426	0.0	+	.	Target "Motif:(CTAAGA)n" 1 52
Chr2	RepeatMasker	similarity	47980	48009	0.0	+	.	Target "Motif:(AAACCCT)n" 1 30
Chr2	RepeatMasker	similarity	48328	48371	0.0	+	.	Target "Motif:(CTAAACC)n" 1 46
Chr2	RepeatMasker	similarity	48816	48875	3.8	+	.	Target "Motif:(CTAAGA)n" 1 58
Chr2	RepeatMasker	similarity	51727	51785	4.1	+	.	Target "Motif:(CTAAGA)n" 1 57
Chr2	RepeatMasker	similarity	52114	52251	6.0	+	.	Target "Motif:(CTAAGA)n" 1 136
Chr2	RepeatMasker	similarity	52507	52546	2.7	+	.	Target "Motif:(CTAAGA)n" 1 40
Chr2	RepeatMasker	similarity	52655	52705	4.6	+	.	Target "Motif:(CTAAGA)n" 1 49
Chr2	RepeatMasker	similarity	52784	52976	5.7	+	.	Target "Motif:(CTAAGA)n" 1 184
Chr2	RepeatMasker	similarity	55687	55776	4.8	+	.	Target "Motif:(CTAAGA)n" 1 91
Chr2	RepeatMasker	similarity	57017	57088	3.2	+	.	Target "Motif:(CTAAGA)n" 1 70
Chr2	RepeatMasker	similarity	57174	57226	2.1	+	.	Target "Motif:(AAACCCT)n" 1 55
Chr2	RepeatMasker	similarity	57480	57546	0.0	+	.	Target "Motif:(AAGACT)n" 1 65
Chr2	RepeatMasker	similarity	57894	57931	5.5	+	.	Target "Motif:(CTAAACC)n" 1 38
Chr2	RepeatMasker	similarity	58026	58084	1.8	+	.	Target "Motif:(CCTAAAC)n" 1 61
Chr2	RepeatMasker	similarity	59745	59812	0.0	+	.	Target "Motif:(CTAAGA)n" 1 64
Chr2	RepeatMasker	similarity	61457	61509	8.0	+	.	Target "Motif:(CTAAGA)n" 1 55
Chr2	RepeatMasker	similarity	61837	61883	4.8	+	.	Target "Motif:(CTAAGA)n" 1 46
Chr2	RepeatMasker	similarity	62177	62262	7.1	+	.	Target "Motif:(CTAAGA)n" 1 82
Chr2	RepeatMasker	similarity	62785	62826	0.0	+	.	Target "Motif:(AAACCCT)n" 1 44
Chr2	RepeatMasker	similarity	63013	63153	5.1	+	.	Target "Motif:(CTAAGA)n" 1 136
Chr2	RepeatMasker	similarity	63340	63368	0.0	+	.	Target "Motif:(AACCCTA)n" 1 29
Chr2	RepeatMasker	similarity	64764	64853	6.5	+	.	Target "Motif:(CTAAGA)n" 1 88
Chr2	RepeatMasker	similarity	66285	66445	5.3	+	.	Target "Motif:(AAGACT)n" 1 158
Chr2	RepeatMasker	similarity	66682	66722	0.0	+	.	Target "Motif:(CTAAACC)n" 1 39
Chr2	RepeatMasker	similarity	67143	67229	0.0	+	.	Target "Motif:(CTAAGA)n" 1 82
Chr2	RepeatMasker	similarity	69401	69506	7.0	+	.	Target "Motif:(CTAAGA)n" 1 100
Chr2	RepeatMasker	similarity	69998	70148	4.2	+	.	Target "Motif:(CTAAGA)n" 1 142
Chr2	RepeatMasker	similarity	72181	72256	6.3	+	.	Target "Motif:(CTAAGA)n" 1 73
Chr2	RepeatMasker	similarity	72406	72496	7.8	+	.	Target "Motif:(CTAAGA)n" 1 88
Chr2	RepeatMasker	similarity	72539	72580	2.5	+	.	Target "Motif:(CTAAACC)n" 1 43
Chr2	RepeatMasker	similarity	74702	74771	3.3	+	.	Target "Motif:(AAGACT)n" 1 68
Chr2	RepeatMasker	similarity	74833	74936	2.1	+	.	Target "Motif:(CTAAACC)n" 1 108
Chr2	RepeatMasker	similarity	76106	76172	8.2	+	.	Target "Motif:(CTAAACC)n" 1 66
Chr2	RepeatMasker	similarity	78192	78293	3.5	+	.	Target "Motif:(AAGACT)n" 1 98
Chr2	RepeatMasker	similarity	78402	78431	0.0	+	.	Target "Motif:(CTAAGA)n" 1 31
Chr2	RepeatMasker	similarity	78506	78583	5.9	+	.	Target "Motif:(CTAAGA)n" 1 76
Chr2	RepeatMasker	similarity	78808	78856	0.0	+	.	Target "Motif:(AAACCCT)n" 1 51
Chr2	RepeatMasker	similarity	82986	83106	7.8	+	.	Target "Motif:(CTAAGA)n" 1 118
Chr2	RepeatMasker	similarity	86697	86732	3.0	+	.	Target "Motif:(ACCCTAA)n" 1 35
Chr2	RepeatMasker	similarity	88004	88044	5.3	+	.	Target "Motif:(CTAAGA)n" 1 40
Chr2	RepeatMasker	similarity	88136	88173	5.5	+	.	Target "Motif:(CTAAGA)n" 1 38
Chr2	RepeatMasker	similarity	88570	88598	0.0	+	.	Target "Motif:(AACCCTA)n" 1 29
Chr2	RepeatMasker	similarity	88664	88723	7.5	+	.	Target "Motif:(CTAAGA)n" 1 58
Chr2	RepeatMasker	similarity	91710	91850	8.9	+	.	Target "Motif:(CTAAGA)n" 1 142
Chr2	RepeatMasker	similarity	92409	92471	3.5	+	.	Target "Motif:(TAAACCC)n" 1 63
Chr2	RepeatMasker	similarity	93560	93605	9.3	+	.	Target "Motif:(CTAAGA)n" 1 46
Chr2	RepeatMasker	similarity	96159	96187	0.0	+	.	Target "Motif:(AACCCTA)n" 1 29
Chr2	RepeatMasker	similarity	96510	96664	3.5	+	.	Target "Motif:(AACCCTA)n" 1 162
Chr2	RepeatMasker	similarity	98164	98191	0.0	+	.	Target "Motif:(CTAAGA)n" 1 28
Chr2	RepeatMasker	similarity	99401	99524	1.8	+	.	Target "Motif:(TAAACCC)n" 1 129
Chr2	RepeatMasker	similarity	99949	100001	0.0	+	.	Target "Motif:(CTAAACC)n" 1 52
Chr2	RepeatMasker	similarity	102097	102136	0.0	+	.	Target "Motif:(CTAAGA)n" 1 40
Chr2	RepeatMasker	similarity	106694	106748	0.0	+	.	Target "Motif:(AACCCTA)n" 1 57
Chr2	RepeatMasker	similarity	107720	107763	0.0	+	.	Target "Motif:(CTAAGA)n" 1 42
Chr2	RepeatMasker	similarity	108068	108133	5.3	+	.	Target "Motif:(CTAAGA)n" 1 64
Chr2	RepeatMasker	similarity	108166	108203	0.0	+	.	Target "Motif:(CTAAACC)n" 1 39
Chr2	RepeatMasker	similarity	108568	108604	2.9	+	.	Target "Motif:(AACCCTA)n" 1 36
Chr2	RepeatMasker	similarity	109060	109124	5.2	+	.	Target "Motif:(CTAAGA)n" 1 64
Chr2	RepeatMasker	similarity	109710	109768	4.0	+	.	Target "Motif:(CTAAGA)n" 1 57
Chr2	RepeatMasker	similarity	109956	110050	9.6	+	.	Target "Motif:(CTAAGA)n" 1 94
Chr2	RepeatMasker	similarity	110268	110320	8.3	+	.	Target "Motif:(CTAAGA)n" 1 52
Chr2	RepeatMasker	similarity	111057	111090	6.2	+	.	Target "Motif:(CTAAGA)n" 1 34
Chr2	RepeatMasker	similarity	114887	114952	8.3	+	.	Target "Motif:(CTAAGA)n" 1 67
Chr2	RepeatMasker	similarity	115258	115352	4.8	+	.	Target "Motif:(CTAAGA)n" 1 94
Chr2	RepeatMasker	similarity	116047	116102	4.1	+	.	Target "Motif:(AGACTA)n" 1 54
Chr2	RepeatMasker	similarity	117809	117861	6.4	+	.	Target "Motif:(CTAAGA)n" 1 52
Chr2	RepeatMasker	similarity	119078	119136	5.9	+	.	Target "Motif:(CTAAGA)n" 1 58
Chr2	RepeatMasker	similarity	119324	119370	4.8	+	.	Target "Motif:(CTAAGA)n" 1 46
Chr2	RepeatMasker	similarity	119631	119680	2.1	+	.	Target "Motif:(AAACCCT)n" 1 52
Chr2	RepeatMasker	similarity	121611	121692	3.0	+	.	Target "Motif:(TAAGAC)n" 1 78
Chr2	RepeatMasker	similarity	121877	121930	4.1	+	.	Target "Motif:(CTAAGA)n" 1 52
Chr2	RepeatMasker	similarity	122019	122109	1.3	+	.	Target "Motif:(CTAAGA)n" 1 87
Chr2	RepeatMasker	similarity	122242	122341	3.7	+	.	Target "Motif:(CTAAGA)n" 1 94
Chr2	RepeatMasker	similarity	123491	123554	5.5	+	.	Target "Motif:(CTAAGA)n" 1 61
Chr2	RepeatMasker	similarity	124322	124393	9.4	+	.	Target "Motif:(AGACTA)n" 1 70
Chr2	RepeatMasker	similarity	124476	124530	0.0	+	.	Target "Motif:(CTAAGA)n" 1 52
Chr2	RepeatMasker	similarity	125388	125637	4.9	+	.	Target "Motif:(CTAAGA)n" 1 244
Chr2	RepeatMasker	similarity	125821	125862	0.0	+	.	Target "Motif:(CTAAGA)n" 1 40
Chr2	RepeatMasker	similarity	127455	127526	4.8	+	.	Target "Motif:(CTAAGA)n" 1 70
Chr2	RepeatMasker	similarity	128728	128866	5.2	+	.	Target "Motif:(CTAAGA)n" 1 136
Chr2	RepeatMasker	similarity	130613	130666	0.0	+	.	Target "Motif:(CTAAGA)n" 1 55
Chr2	RepeatMasker	similarity	131137	131176	7.9	+	.	Target "Motif:(CTAAGA)n" 1 40
Chr2	RepeatMasker	similarity	131433	131529	7.4	+	.	Target "Motif:(CTAAGA)n" 1 94
Chr2	RepeatMasker	similarity	132337	132406	9.7	+	.	Target "Motif:(CTAAGA)n" 1 70
Chr2	RepeatMasker	similarity	132785	132834	4.5	+	.	Target "Motif:(CTAAGA)n" 1 49
Chr2	RepeatMasker	similarity	133037	133093	0.0	+	.	Target "Motif:(AAACCCT)n" 1 58
Chr2	RepeatMasker	similarity	133934	133976	10.0	+	.	Target "Motif:(AGACTA)n" 1 43
Chr2	RepeatMasker	similarity	134320	134411	5.3	+	.	Target "Motif:(CTAAGA)n" 1 88
Chr2	RepeatMasker	similarity	134996	135055	0.0	+	.	Target "Motif:(CTAAGA)n" 1 58
Chr2	RepeatMasker	similarity	136992	137131	1.6	+	.	Target "Motif:(AACCCTA)n" 1 148
Chr2	RepeatMasker	similarity	141540	141624	8.8	+	.	Target "Motif:(CTAAGA)n" 1 88
Chr2	RepeatMasker	similarity	143219	143311	1.2	+	.	Target "Motif:(CTAAACC)n" 1 95
Chr2	RepeatMasker	similarity	144099	144189	6.6	+	.	Target "Motif:(CTAAGA)n" 1 88
Chr2	RepeatMasker	similarity	145198	145242	2.5	+	.	Target "Motif:(CTAAGA)n" 1 43
Chr2	RepeatMasker	similarity	146688	146777	1.2	+	.	Target "Motif:(CTAAACC)n" 1 94
Chr2	RepeatMasker	similarity	147002	147056	7.7	+	.	Target "Motif:(CTAAGA)n" 1 55
Chr2	RepeatMasker	similarity	148850	148896	4.6	+	.	Target "Motif:(CTAAGA)n" 1 46
Chr2	RepeatMasker	similarity	149040	149071	3.2	+	.	Target "Motif:(CTAAACC)n" 1 32
Chr2	RepeatMasker	similarity	150463	150596	6.2	+	.	Target "Motif:(CTAAGA)n" 1 130
Chr2	RepeatMasker	similarity	151657	151684	0.0	+	.	Target "Motif:(CTAAGA)n" 1 28
Chr2	RepeatMasker	similarity	153448	153497	2.2	+	.	Target "Motif:(AAACCCT)n" 1 51
Chr2	RepeatMasker	similarity	155135	155178	4.7	+	.	Target "Motif:(CTAAGA)n" 1 46
Chr2	RepeatMasker	similarity	155268	155367	4.9	+	.	Target "Motif:(AAGACT)n" 1 95
Chr2	RepeatMasker	similarity	156671	156732	1.8	+	.	Target "Motif:(AACCCTA)n" 1 64
Chr2	RepeatMasker	similarity	156901	156983	7.4	+	.	Target "Motif:(CTAAGA)n" 1 79
Chr2	RepeatMasker	similarity	157357	157444	4.3	+	.	Target "Motif:(CTAAGA)n" 1 82
Chr2	RepeatMasker	similarity	158279	158392	7.6	+	.	Target "Motif:(CTAAGA)n" 1 106
Chr2	RepeatMasker	similarity	158909	158985	6.0	+	.	Target "Motif:(CTAAGA)n" 1 75
Chr2	RepeatMasker	similarity	161291	161423	4.7	+	.	Target "Motif:(AGACTA)n" 1 127
Chr2	RepeatMasker	similarity	162513	162550	0.0	+	.	Target "Motif:(AGACTA)n" 1 37
Chr2	RepeatMasker	similarity	163129	163166	0.0	+	.	Target "Motif:(CTAAACC)n" 1 39
Chr2	RepeatMasker	similarity	163396	163423	0.0	+	.	Target "Motif:(CTAAGA)n" 1 28
Chr2	RepeatMasker	similarity	164228	164256	0.0	+	.	Target "Motif:(AACCCTA)n" 1 29
Chr2	RepeatMasker	similarity	164849	164956	5.5	+	.	Target "Motif:(AAGACT)n" 1 104
Chr2	RepeatMasker	similarity	167101	167128	0.0	+	.	Target "Motif:(CTAAGA)n" 1 28
Chr2	RepeatMasker	similarity	167282	167323	0.0	+	.	Target "Motif:(CTAAACC)n" 1 43
Chr2	RepeatMasker	similarity	167420	167465	4.5	+	.	Target "Motif:(CTAAGA)n" 1 46
Chr2	RepeatMasker	similarity	168373	168435	0.0	+	.	Target "Motif:(AACCCTA)n" 1 64
Chr2	RepeatMasker	similarity	168803	168830	0.0	+	.	Target "Motif:(CTAAGA)n" 1 28
Chr2	RepeatMasker	similarity	169829	169881	10.6	+	.	Target "Motif:(CTAAGA)n" 1 52
Chr2	RepeatMasker	similarity	170167	170212	4.5	+	.	Target "Motif:(AAGACT)n" 1 47
Chr2	RepeatMasker	similarity	170870	170926	0.0	+	.	Target "Motif:(AAGACT)n" 1 55
Chr2	RepeatMasker	similarity	171935	172009	4.6	+	.	Target "Motif:(AGACTA)n" 1 73
Chr2	RepeatMasker	similarity	172105	172182	1.4	+	.	Target "Motif:(CTAAACC)n" 1 81
Chr2	RepeatMasker	similarity	173550	173695	3.3	+	.	Target "Motif:(CTAAGA)n" 1 142
Chr2	RepeatMasker	similarity	175378	175435	2.0	+	.	Target "Motif:(AACCCTA)n" 1 57
Chr2	RepeatMasker	similarity	177309	177361	0.0	+	.	Target "Motif:(CTAAACC)n" 1 53
Chr2	RepeatMasker	similarity	178419	178488	9.8	+	.	Target "Motif:(CTAAGA)n" 1 70
Chr2	RepeatMasker	similarity	179102	179273	26.7	+	.	Target "Motif:(CTAAGA)n" 6 165
Chr2	RepeatMasker	similarity	179274	179326	0.0	+	.	Target "Motif:(AACCCTA)n" 1 50
Chr2	RepeatMasker	similarity	179327	179454	26.7	+	.	Target "Motif:(CTAAGA)n" 4 128
Chr2	RepeatMasker	similarity	179455	179493	0.0	+	.	Target "Motif:(CTAAACC)n" 1 39
Chr2	RepeatMasker	similarity	179494	180003	24.4	+	.	Target "Motif:(CTAAGA)n" 1 651
Chr2	RepeatMasker	similarity	180206	180293	24.4	+	.	Target "Motif:(CTAAGA)n" 652 765
Chr2	RepeatMasker	similarity	181773	181811	2.8	+	.	Target "Motif:(CTAAACC)n" 1 39
Chr2	RepeatMasker	similarity	183134	183687	26.7	+	.	Target "Motif:(CTAAGA)n" 6 526
Chr2	RepeatMasker	similarity	183959	184333	26.7	+	.	Target "Motif:(CTAAGA)n" 6 364
Chr2	RepeatMasker	similarity	184597	184647	0.0	+	.	Target "Motif:(CTAAACC)n" 1 53
Chr2	RepeatMasker	similarity	184768	184805	0.0	+	.	Target "Motif:(CTAAACC)n" 1 39
Chr2	RepeatMasker	similarity	185295	186363	25.6	+	.	Target "Motif:(CTAAGA)n" 1 1210
Chr2	RepeatMasker	similarity	186620	186919	25.6	+	.	Target "Motif:(CTAAGA)n" 1211 1551
Chr2	RepeatMasker	similarity	186920	186964	2.4	+	.	Target "Motif:(CTAAACC)n" 1 46
Chr2	RepeatMasker	similarity	186965	187328	26.7	+	.	Target "Motif:(CTAAGA)n" 3 341
Chr2	RepeatMasker	similarity	187529	187565	0.0	+	.	Target "Motif:(AAGACT)n" 1 38
Chr2	RepeatMasker	similarity	188821	188881	2.0	+	.	Target "Motif:(CTAAGA)n" 1 58
Chr2	RepeatMasker	similarity	189129	189195	6.9	+	.	Target "Motif:(AGACTA)n" 1 66
Chr2	RepeatMasker	similarity	189271	189401	3.9	+	.	Target "Motif:(CTAAGA)n" 1 124
Chr2	RepeatMasker	similarity	189607	189654	0.0	+	.	Target "Motif:(CTAAGA)n" 1 46
Chr2	RepeatMasker	similarity	191541	192232	26.7	+	.	Target "Motif:(CTAAGA)n" 1 670
Chr2	RepeatMasker	similarity	192722	193698	26.7	+	.	Target "Motif:(CTAAGA)n" 6 934
Chr2	RepeatMasker	similarity	193863	193913	0.0	+	.	Target "Motif:(CTAAACC)n" 1 52
Chr2	RepeatMasker	similarity	194494	194555	3.5	+	.	Target "Motif:(ACCCTAA)n" 1 63
Chr2	RepeatMasker	similarity	194690	194736	4.8	+	.	Target "Motif:(CTAAGA)n" 1 46
Chr2	RepeatMasker	similarity	195005	195050	0.0	+	.	Target "Motif:(AACCCTA)n" 1 47
Chr2	RepeatMasker	similarity	195171	195224	0.0	+	.	Target "Motif:(CTAAGA)n" 1 52
Chr2	RepeatMasker	similarity	195292	196389	26.7	+	.	Target "Motif:(CTAAGA)n" 6 1060
Chr2	RepeatMasker	similarity	196421	196492	3.4	+	.	Target "Motif:(CTAAGA)n" 1 69
Chr2	RepeatMasker	similarity	196643	196706	0.0	+	.	Target "Motif:(CTAAACC)n" 1 67
Chr2	RepeatMasker	similarity	196739	196779	0.0	+	.	Target "Motif:(CTAAGA)n" 1 40
Chr2	RepeatMasker	similarity	196889	197285	26.7	+	.	Target "Motif:(CTAAGA)n" 6 392
Chr2	RepeatMasker	similarity	197394	197440	4.8	+	.	Target "Motif:(CTAAGA)n" 1 46
Chr2	RepeatMasker	similarity	197605	197676	5.0	+	.	Target "Motif:(CTAAGA)n" 1 70
Chr2	RepeatMasker	similarity	197892	197978	11.5	+	.	Target "Motif:(CTAAGA)n" 1 88
Chr2	RepeatMasker	similarity	197996	198867	26.7	+	.	Target "Motif:(CTAAGA)n" 6 856
Chr2	RepeatMasker	similarity	199094	199168	6.6	+	.	Target "Motif:(CTAAGA)n" 1 70
Chr2	RepeatMasker	similarity	199216	199297	5.9	+	.	Target "Motif:(CTAAGA)n" 1 79
Chr2	RepeatMasker	similarity	199557	199602	2.3	+	.	Target "Motif:(CTAAGA)n" 1 46
Chr2	RepeatMasker	similarity	199861	199893	0.0	+	.	Target "Motif:(CTAAACC)n" 1 32
Chr2	RepeatMasker	similarity	201208	201287	2.9	+	.	Target "Motif:(CTAAGA)n" 1 76
Chr2	RepeatMasker	similarity	201684	201762	3.0	+	.	Target "Motif:(CTAAGA)n" 1 76
Chr2	RepeatMasker	similarity	202820	203169	26.7	+	.	Target "Motif:(CTAAGA)n" 6 351
Chr2	RepeatMasker	similarity	203170	203227	0.0	+	.	Target "Motif:(CTAAACC)n" 1 60
Chr2	RepeatMasker	similarity	203228	204548	26.7	+	.	Target "Motif:(CTAAGA)n" 4 1263
Chr2	RepeatMasker	similarity	204650	204707	4.0	+	.	Target "Motif:(CTAAGA)n" 1 58
Chr2	RepeatMasker	similarity	205009	205052	0.0	+	.	Target "Motif:(TAAACCC)n" 1 45
Chr2	RepeatMasker	similarity	205303	205336	6.2	+	.	Target "Motif:(CTAAGA)n" 1 34
Chr2	RepeatMasker	similarity	205346	205424	1.6	+	.	Target "Motif:(AACCCTA)n" 1 71
Chr2	RepeatMasker	similarity	205503	205585	7.2	+	.	Target "Motif:(AAGACT)n" 1 80
Chr2	RepeatMasker	similarity	207668	207733	3.5	+	.	Target "Motif:(CTAAGA)n" 1 64
Chr2	RepeatMasker	similarity	208444	209037	26.7	+	.	Target "Motif:(CTAAGA)n" 3 571
Chr2	RepeatMasker	similarity	209065	209112	4.8	+	.	Target "Motif:(ACTAAG)n" 1 47
Chr2	RepeatMasker	similarity	209202	209281	7.5	+	.	Target "Motif:(CTAAGA)n" 1 76
Chr2	RepeatMasker	similarity	209588	209630	2.5	+	.	Target "Motif:(AAACCCT)n" 1 44
Chr2	RepeatMasker	similarity	209691	211202	26.7	+	.	Target "Motif:(CTAAGA)n" 6 1463
Chr2	RepeatMasker	similarity	211203	211256	3.8	+	.	Target "Motif:(CAAACCCTAGA)n" 1 56
Chr2	RepeatMasker	similarity	211257	211986	25.7	+	.	Target "Motif:(CTAAGA)n" 1 696
Chr2	RepeatMasker	similarity	211987	212023	0.0	+	.	Target "Motif:(AAACCCT)n" 1 37
Chr2	RepeatMasker	similarity	212024	212649	26.7	+	.	Target "Motif:(CTAAGA)n" 2 600
Chr2	RepeatMasker	similarity	212650	212685	0.0	+	.	Target "Motif:(AACCCTA)n" 1 36
Chr2	RepeatMasker	similarity	212686	215270	26.1	+	.	Target "Motif:(CTAAGA)n" 1 2466
Chr2	RepeatMasker	similarity	215621	215657	2.8	+	.	Target "Motif:(CTAAACC)n" 1 39
Chr2	RepeatMasker	similarity	216375	216736	26.7	+	.	Target "Motif:(CTAAGA)n" 1 351
Chr2	RepeatMasker	similarity	216737	216785	0.0	+	.	Target "Motif:(AAACCCT)n" 1 51
Chr2	RepeatMasker	similarity	216786	216811	26.7	+	.	Target "Motif:(CTAAGA)n" 4 30
Chr2	RepeatMasker	similarity	217094	217142	7.0	+	.	Target "Motif:(ACTAAG)n" 1 47
Chr2	RepeatMasker	similarity	219335	219399	1.7	+	.	Target "Motif:(AAACCCT)n" 1 64
Chr2	RepeatMasker	similarity	220125	220152	26.7	+	.	Target "Motif:(CTAAGA)n" 6 33
Chr2	RepeatMasker	similarity	220153	220183	0.0	+	.	Target "Motif:(AAACCCT)n" 1 30
Chr2	RepeatMasker	similarity	220184	221153	26.7	+	.	Target "Motif:(CTAAGA)n" 4 930
Chr2	RepeatMasker	similarity	223042	223234	26.7	+	.	Target "Motif:(CTAAGA)n" 6 190
Chr2	RepeatMasker	similarity	223591	223684	7.3	+	.	Target "Motif:(CTAAGA)n" 1 91
Chr2	RepeatMasker	similarity	223915	223942	0.0	+	.	Target "Motif:(CTAAGA)n" 1 28
Chr2	RepeatMasker	similarity	224558	224718	26.7	+	.	Target "Motif:(CTAAGA)n" 6 160
Chr2	RepeatMasker	similarity	224776	224831	6.0	+	.	Target "Motif:(AGACTA)n" 1 55
Chr2	RepeatMasker	similarity	225113	225175	9.0	+	.	Target "Motif:(AAGACT)n" 1 62
Chr2	RepeatMasker	similarity	225214	227048	26.3	+	.	Target "Motif:(CTAAGA)n" 1 2068
Chr2	RepeatMasker	similarity	227227	227279	26.3	+	.	Target "Motif:(CTAAGA)n" 2069 2127
Chr2	RepeatMasker	similarity	227484	227657	26.3	+	.	Target "Motif:(CTAAGA)n" 2128 2327
Chr2	RepeatMasker	similarity	227658	227765	1.1	+	.	Target "Motif:(CTAAACC)n" 1 106
Chr2	RepeatMasker	similarity	227766	228011	26.7	+	.	Target "Motif:(CTAAGA)n" 1 433
Chr2	RepeatMasker	similarity	228222	228258	2.9	+	.	Target "Motif:(AACCCTA)n" 1 36
Chr2	RepeatMasker	similarity	228336	228399	5.2	+	.	Target "Motif:(CTAAGA)n" 1 64
Chr2	RepeatMasker	similarity	228869	228941	4.8	+	.	Target "Motif:(CTAAGA)n" 1 70
Chr2	RepeatMasker	similarity	229250	229300	4.4	+	.	Target "Motif:(CTAAGA)n" 1 50
Chr2	RepeatMasker	similarity	229868	229914	4.8	+	.	Target "Motif:(CTAAGA)n" 1 46
Chr2	RepeatMasker	similarity	231013	231072	3.5	+	.	Target "Motif:(AACCCTA)n" 1 63
Chr2	RepeatMasker	similarity	232249	232339	0.0	+	.	Target "Motif:(CTAAACC)n" 1 95
Chr2	RepeatMasker	similarity	232688	232717	0.0	+	.	Target "Motif:(AACCCTA)n" 1 29
Chr2	RepeatMasker	similarity	237821	237984	5.1	+	.	Target "Motif:(CTAAGA)n" 1 160
Chr2	RepeatMasker	similarity	239202	239263	1.7	+	.	Target "Motif:(AAACCCT)n" 1 65
Chr2	RepeatMasker	similarity	240262	240326	0.0	+	.	Target "Motif:(AAACCCT)n" 1 65
Chr2	RepeatMasker	similarity	240641	240725	9.7	+	.	Target "Motif:(CTAAGA)n" 1 82
Chr2	RepeatMasker	similarity	241227	241265	5.6	+	.	Target "Motif:(CTAAGA)n" 1 38
Chr2	RepeatMasker	similarity	241311	241353	0.0	+	.	Target "Motif:(AACCCTA)n" 1 43
Chr2	RepeatMasker	similarity	243132	243161	0.0	+	.	Target "Motif:(CTAAACC)n" 1 29
Chr2	RepeatMasker	similarity	243208	243235	0.0	+	.	Target "Motif:(CTAAGA)n" 1 28
Chr2	RepeatMasker	similarity	243589	243613	0.0	+	.	Target "Motif:(CTAAGA)n" 1 25
Chr2	RepeatMasker	similarity	244095	244168	0.0	+	.	Target "Motif:(CTAAGA)n" 1 70
Chr2	RepeatMasker	similarity	244787	244837	0.0	+	.	Target "Motif:(CTAAACC)n" 1 53
Chr2	RepeatMasker	similarity	245591	245630	0.0	+	.	Target "Motif:(AAACCCT)n" 1 41
Chr2	RepeatMasker	similarity	245837	245929	5.0	+	.	Target "Motif:(AGACTA)n" 1 91
Chr2	RepeatMasker	similarity	246730	246772	0.0	+	.	Target "Motif:(AAACCCT)n" 1 44
Chr2	RepeatMasker	similarity	249281	249307	0.0	+	.	Target "Motif:(CTAAGA)n" 1 27
Chr2	RepeatMasker	similarity	249389	249491	1.1	+	.	Target "Motif:(AACCCTA)n" 1 105
Chr2	RepeatMasker	similarity	250713	250784	1.5	+	.	Target "Motif:(AAACCCT)n" 1 71
Chr2	RepeatMasker	similarity	251948	252072	5.7	+	.	Target "Motif:(CTAAGA)n" 1 124
Chr2	RepeatMasker	similarity	252621	252648	0.0	+	.	Target "Motif:(CTAAGA)n" 1 28
Chr2	RepeatMasker	similarity	252745	252850	3.1	+	.	Target "Motif:(CTAAACC)n" 1 109
Chr2	RepeatMasker	similarity	252922	252962	0.0	+	.	Target "Motif:(CTAAGA)n" 1 40
Chr2	RepeatMasker	similarity	253123	253170	0.0	+	.	Target "Motif:(AAGACT)n" 1 47
Chr2	RepeatMasker	similarity	253507	253536	0.0	+	.	Target "Motif:(AACCCTA)n" 1 29
Chr2	RepeatMasker	similarity	254816	254873	7.5	+	.	Target "Motif:(AAACCCT)n" 1 58
Chr2	RepeatMasker	similarity	255855	255895	0.0	+	.	Target "Motif:(CTAAGA)n" 1 40
Chr2	RepeatMasker	similarity	255989	256074	1.4	+	.	Target "Motif:(CTAAGA)n" 1 82
Chr2	RepeatMasker	similarity	258533	258602	5.1	+	.	Target "Motif:(AAGACT)n" 1 68
Chr2	RepeatMasker	similarity	258829	258880	0.0	+	.	Target "Motif:(CTAAGA)n" 1 52
Chr2	RepeatMasker	similarity	259080	259187	7.2	+	.	Target "Motif:(CTAAGA)n" 1 112
Chr2	RepeatMasker	similarity	259220	259270	0.0	+	.	Target "Motif:(CTAAGA)n" 1 49
Chr2	RepeatMasker	similarity	259711	259751	0.0	+	.	Target "Motif:(AAACCCT)n" 1 43
Chr2	RepeatMasker	similarity	260158	260223	5.2	+	.	Target "Motif:(CTAAACC)n" 1 64
Chr2	RepeatMasker	similarity	262476	262524	0.0	+	.	Target "Motif:(AACCCTA)n" 1 51
Chr2	RepeatMasker	similarity	262829	262965	7.6	+	.	Target "Motif:(CTAAGA)n" 1 136
Chr2	RepeatMasker	similarity	263166	263254	3.7	+	.	Target "Motif:(AAGACCT)n" 1 96
Chr2	RepeatMasker	similarity	264977	265087	2.2	+	.	Target "Motif:(CTAAGA)n" 1 106
Chr2	RepeatMasker	similarity	265525	265598	4.7	+	.	Target "Motif:(AAGACT)n" 1 73
Chr2	RepeatMasker	similarity	267080	267160	7.4	+	.	Target "Motif:(CTAAGA)n" 1 76
Chr2	RepeatMasker	similarity	267224	267267	2.4	+	.	Target "Motif:(AAGACT)n" 1 44
Chr2	RepeatMasker	similarity	267841	267868	0.0	+	.	Target "Motif:(CTAAGA)n" 1 28
Chr2	RepeatMasker	similarity	268082	268128	7.0	+	.	Target "Motif:(CTAAGA)n" 1 46
Chr2	RepeatMasker	similarity	269389	269422	0.0	+	.	Target "Motif:(CTAAGA)n" 1 34
Chr2	RepeatMasker	similarity	270608	270681	0.0	+	.	Target "Motif:(CTAAGA)n" 1 70
Chr2	RepeatMasker	similarity	270951	270978	0.0	+	.	Target "Motif:(CTAAGA)n" 1 28
Chr2	RepeatMasker	similarity	271384	271409	0.0	+	.	Target "Motif:(AAGACT)n" 1 26
Chr2	RepeatMasker	similarity	272150	272303	2.3	+	.	Target "Motif:(ACTAAG)n" 1 149
Chr2	RepeatMasker	similarity	274047	274073	0.0	+	.	Target "Motif:(CTAAGA)n" 1 27
Chr2	RepeatMasker	similarity	274916	274983	3.4	+	.	Target "Motif:(CTAAGA)n" 1 67
Chr2	RepeatMasker	similarity	275417	275481	5.2	+	.	Target "Motif:(CTAAACC)n" 1 63
Chr2	RepeatMasker	similarity	276646	276708	1.8	+	.	Target "Motif:(CTAAACC)n" 1 64
Chr2	RepeatMasker	similarity	278066	278099	6.2	+	.	Target "Motif:(CTAAGA)n" 1 34
Chr2	RepeatMasker	similarity	278326	278360	0.0	+	.	Target "Motif:(CTAAGA)n" 1 34
Chr2	RepeatMasker	similarity	279727	279790	10.4	+	.	Target "Motif:(CTAAGA)n" 1 64
Chr2	RepeatMasker	similarity	280111	280162	6.5	+	.	Target "Motif:(AACCCTA)n" 1 50
Chr2	RepeatMasker	similarity	280506	280571	0.0	+	.	Target "Motif:(CCTAAAC)n" 1 68
Chr2	RepeatMasker	similarity	281552	281593	2.7	+	.	Target "Motif:(CTAAGA)n" 1 40
Chr2	RepeatMasker	similarity	282469	282509	0.0	+	.	Target "Motif:(CTAAGA)n" 1 40
Chr2	RepeatMasker	similarity	286135	286205	3.0	+	.	Target "Motif:(CTAAACC)n" 1 74
Chr2	RepeatMasker	similarity	286584	286625	0.0	+	.	Target "Motif:(CTAAACC)n" 1 39
Chr2	RepeatMasker	similarity	287031	287063	0.0	+	.	Target "Motif:(AAGACT)n" 1 32
Chr2	RepeatMasker	similarity	288656	288699	2.5	+	.	Target "Motif:(CTAAGA)n" 1 43
Chr2	RepeatMasker	similarity	288701	288758	1.9	+	.	Target "Motif:(AAACCCT)n" 1 55
Chr2	RepeatMasker	similarity	288926	288982	1.9	+	.	Target "Motif:(CTAAACC)n" 1 59
Chr2	RepeatMasker	similarity	290007	290042	0.0	+	.	Target "Motif:(AGACTA)n" 1 37
Chr2	RepeatMasker	similarity	291873	291925	0.0	+	.	Target "Motif:(CTAAACC)n" 1 52
Chr2	RepeatMasker	similarity	292759	292829	6.9	+	.	Target "Motif:(CTAAGA)n" 1 67
Chr2	RepeatMasker	similarity	293681	293722	2.4	+	.	Target "Motif:(AAACCCT)n" 1 44
Chr2	RepeatMasker	similarity	294956	295027	1.5	+	.	Target "Motif:(AAGACT)n" 1 71
Chr2	RepeatMasker	similarity	295050	295088	0.0	+	.	Target "Motif:(CTAAACC)n" 1 39
Chr2	RepeatMasker	similarity	295241	295303	1.9	+	.	Target "Motif:(CTAAGA)n" 1 60
Chr2	RepeatMasker	similarity	295757	295853	2.3	+	.	Target "Motif:(CTAAGACC)n" 1 103
Chr2	RepeatMasker	similarity	296275	296321	0.0	+	.	Target "Motif:(CTAAGA)n" 1 46
Chr2	RepeatMasker	similarity	296585	296663	4.5	+	.	Target "Motif:(CTAAGA)n" 1 76
Chr2	RepeatMasker	similarity	297435	297504	8.3	+	.	Target "Motif:(AAGACT)n" 1 68
Chr2	RepeatMasker	similarity	298041	298077	2.8	+	.	Target "Motif:(CTAAACC)n" 1 39
Chr2	RepeatMasker	similarity	298200	298284	9.7	+	.	Target "Motif:(CTAAGA)n" 1 82
Chr2	RepeatMasker	similarity	300819	300847	0.0	+	.	Target "Motif:(AACCCTA)n" 1 29
Chr2	RepeatMasker	similarity	300979	301007	0.0	+	.	Target "Motif:(AACCCTA)n" 1 29
Chr2	RepeatMasker	similarity	302760	302834	0.0	+	.	Target "Motif:(AACCCTA)n" 1 77
Chr2	RepeatMasker	similarity	302884	302988	4.6	+	.	Target "Motif:(CTAAGA)n" 1 100
Chr2	RepeatMasker	similarity	304817	304845	0.0	+	.	Target "Motif:(AACCCTA)n" 1 29
Chr2	RepeatMasker	similarity	304977	305005	0.0	+	.	Target "Motif:(AACCCTA)n" 1 29
Chr2	RepeatMasker	similarity	306758	306832	0.0	+	.	Target "Motif:(AACCCTA)n" 1 77
Chr2	RepeatMasker	similarity	306882	306986	4.6	+	.	Target "Motif:(CTAAGA)n" 1 100
Chr2	RepeatMasker	similarity	308200	308257	1.8	+	.	Target "Motif:(AACCCTA)n" 1 57
Chr2	RepeatMasker	similarity	309667	309724	0.0	+	.	Target "Motif:(AAACCCT)n" 1 58
Chr2	RepeatMasker	similarity	310042	310073	0.0	+	.	Target "Motif:(AAGACT)n" 1 32
Chr2	RepeatMasker	similarity	311527	311591	7.1	+	.	Target "Motif:(AAGACT)n" 1 62
Chr2	RepeatMasker	similarity	314553	314610	1.9	+	.	Target "Motif:(CTAAACC)n" 1 60
Chr2	RepeatMasker	similarity	314644	314715	9.4	+	.	Target "Motif:(AGACTA)n" 1 73
Chr2	RepeatMasker	similarity	314853	314932	3.1	+	.	Target "Motif:(CTAAGA)n" 1 76
Chr2	RepeatMasker	similarity	315251	315282	3.2	+	.	Target "Motif:(CTAAACC)n" 1 32
Chr2	RepeatMasker	similarity	315540	315643	4.7	+	.	Target "Motif:(CTAAGA)n" 1 99
Chr2	RepeatMasker	similarity	316011	316097	6.6	+	.	Target "Motif:(CTAAGA)n" 1 85
Chr2	RepeatMasker	similarity	316151	316220	0.0	+	.	Target "Motif:(CTAAGA)n" 1 67
Chr2	RepeatMasker	similarity	316325	316366	2.7	+	.	Target "Motif:(CTAAGA)n" 1 40
Chr2	RepeatMasker	similarity	318134	318215	4.5	+	.	Target "Motif:(CTAAGA)n" 1 79
Chr2	RepeatMasker	similarity	319925	319980	0.0	+	.	Target "Motif:(CTAAGA)n" 1 55
Chr2	RepeatMasker	similarity	320404	320473	6.5	+	.	Target "Motif:(AAGACT)n" 1 68
Chr2	RepeatMasker	similarity	320537	320566	0.0	+	.	Target "Motif:(CCTAAGA)n" 1 29
Chr2	RepeatMasker	similarity	320642	320698	0.0	+	.	Target "Motif:(AACCCTAAGAC)n" 1 55
Chr2	RepeatMasker	similarity	320860	320957	3.6	+	.	Target "Motif:(CTAAGA)n" 1 94
Chr2	RepeatMasker	similarity	321332	321369	0.0	+	.	Target "Motif:(AGACTA)n" 1 37
Chr2	RepeatMasker	similarity	321924	321951	0.0	+	.	Target "Motif:(CTAAGA)n" 1 28
Chr2	RepeatMasker	similarity	322085	322175	1.3	+	.	Target "Motif:(CTAAGA)n" 1 88
Chr2	RepeatMasker	similarity	322613	322729	1.0	+	.	Target "Motif:(AAGACT)n" 1 113
Chr2	RepeatMasker	similarity	322886	322997	1.0	+	.	Target "Motif:(CTAAACC)n" 1 116
Chr2	RepeatMasker	similarity	323807	323836	3.4	+	.	Target "Motif:(AAACCCT)n" 1 30
Chr2	RepeatMasker	similarity	324478	324712	3.3	+	.	Target "Motif:(CTAAGA)n" 1 220
Chr2	RepeatMasker	similarity	325112	325186	0.0	+	.	Target "Motif:(CTAAGA)n" 1 73
Chr2	RepeatMasker	similarity	325569	325641	1.6	+	.	Target "Motif:(CTAAACC)n" 1 74
Chr2	RepeatMasker	similarity	326779	326808	3.4	+	.	Target "Motif:(AAACCCT)n" 1 30
Chr2	RepeatMasker	similarity	327254	327331	6.0	+	.	Target "Motif:(AAGACT)n" 1 77
Chr2	RepeatMasker	similarity	327493	327535	5.3	+	.	Target "Motif:(AAACCCT)n" 1 41
Chr2	RepeatMasker	similarity	329168	329205	0.0	+	.	Target "Motif:(CTAAACC)n" 1 38
Chr2	RepeatMasker	similarity	329536	329654	2.0	+	.	Target "Motif:(ACTAAG)n" 1 113
Chr2	RepeatMasker	similarity	331811	331872	7.2	+	.	Target "Motif:(CTAAGA)n" 1 61
Chr2	RepeatMasker	similarity	332088	332168	2.7	+	.	Target "Motif:(CTAAACC)n" 1 81
Chr2	RepeatMasker	similarity	332294	332367	6.3	+	.	Target "Motif:(CTAAGA)n" 1 70
Chr2	RepeatMasker	similarity	334478	334669	4.4	+	.	Target "Motif:(CTAAGA)n" 1 184
Chr2	RepeatMasker	similarity	334929	334979	4.2	+	.	Target "Motif:(CTAAACC)n" 1 52
Chr2	RepeatMasker	similarity	336711	336760	8.5	+	.	Target "Motif:(ATA)n" 1 50
Chr2	RepeatMasker	similarity	338573	338601	0.0	+	.	Target "Motif:(ACTAAG)n" 1 29
Chr2	RepeatMasker	similarity	339190	339239	8.5	+	.	Target "Motif:(ATA)n" 1 50
Chr2	RepeatMasker	similarity	341665	341714	8.5	+	.	Target "Motif:(ATA)n" 1 50
Chr2	RepeatMasker	similarity	344140	344189	8.5	+	.	Target "Motif:(ATA)n" 1 50
Chr2	RepeatMasker	similarity	346615	346664	8.5	+	.	Target "Motif:(ATA)n" 1 50
Chr2	RepeatMasker	similarity	349090	349151	8.6	+	.	Target "Motif:(ATA)n" 1 62
Chr2	RepeatMasker	similarity	351577	351638	8.6	+	.	Target "Motif:(ATA)n" 1 62
Chr2	RepeatMasker	similarity	354064	354113	8.5	+	.	Target "Motif:(ATA)n" 1 50
Chr2	RepeatMasker	similarity	356539	356588	8.5	+	.	Target "Motif:(ATA)n" 1 50
Chr2	RepeatMasker	similarity	359014	359063	8.5	+	.	Target "Motif:(ATA)n" 1 50
Chr2	RepeatMasker	similarity	367174	367223	8.5	+	.	Target "Motif:(ATA)n" 1 50
Chr2	RepeatMasker	similarity	369036	369064	0.0	+	.	Target "Motif:(ACTAAG)n" 1 29
Chr2	RepeatMasker	similarity	374567	374616	8.5	+	.	Target "Motif:(ATA)n" 1 50
Chr2	RepeatMasker	similarity	377042	377091	8.5	+	.	Target "Motif:(ATA)n" 1 50
Chr2	RepeatMasker	similarity	385198	385247	8.5	+	.	Target "Motif:(ATA)n" 1 50
Chr2	RepeatMasker	similarity	387673	387722	8.5	+	.	Target "Motif:(ATA)n" 1 50
Chr2	RepeatMasker	similarity	390148	390197	8.5	+	.	Target "Motif:(ATA)n" 1 50
Chr2	RepeatMasker	similarity	392623	392672	8.5	+	.	Target "Motif:(ATA)n" 1 50
Chr2	RepeatMasker	similarity	395098	395147	8.5	+	.	Target "Motif:(ATA)n" 1 50
Chr2	RepeatMasker	similarity	397573	397622	8.5	+	.	Target "Motif:(ATA)n" 1 50
Chr2	RepeatMasker	similarity	400048	400097	8.5	+	.	Target "Motif:(ATA)n" 1 50
Chr2	RepeatMasker	similarity	439501	439534	16.5	+	.	Target "Motif:(GTTGT)n" 1 36
Chr2	RepeatMasker	similarity	472005	472027	9.3	+	.	Target "Motif:(TCT)n" 1 23
Chr2	RepeatMasker	similarity	481134	481159	12.7	+	.	Target "Motif:(ATTT)n" 1 26
Chr2	RepeatMasker	similarity	517519	517546	7.7	+	.	Target "Motif:(TGACT)n" 1 29
Chr2	RepeatMasker	similarity	525652	525668	0.0	+	.	Target "Motif:(T)n" 1 17
Chr2	RepeatMasker	similarity	561381	561401	5.0	+	.	Target "Motif:(GA)n" 1 21
Chr2	RepeatMasker	similarity	567029	567050	4.7	+	.	Target "Motif:(TTTA)n" 1 22
Chr2	RepeatMasker	similarity	580401	580473	32.2	+	.	Target "Motif:(GTAACA)n" 1 76
Chr2	RepeatMasker	similarity	580880	580917	18.8	+	.	Target "Motif:(GTAACG)n" 1 37
Chr2	RepeatMasker	similarity	581810	581871	22.7	+	.	Target "Motif:(GACGGT)n" 1 59
Chr2	RepeatMasker	similarity	582014	582051	18.9	+	.	Target "Motif:(GACGGT)n" 1 37
Chr2	RepeatMasker	similarity	584009	584073	28.4	+	.	Target "Motif:(CGGCAG)n" 1 68
Chr2	RepeatMasker	similarity	585167	585211	12.1	+	.	Target "Motif:(GCAGAC)n" 1 49
Chr2	RepeatMasker	similarity	585411	585449	14.1	+	.	Target "Motif:(CTGGTG)n" 1 39
Chr2	RepeatMasker	similarity	585452	585477	12.7	+	.	Target "Motif:(ACA)n" 1 26
Chr2	RepeatMasker	similarity	586641	586671	18.2	+	.	Target "Motif:(CTG)n" 1 31
Chr2	RepeatMasker	similarity	586891	586914	8.9	+	.	Target "Motif:(TGC)n" 1 24
Chr2	RepeatMasker	similarity	587414	587439	8.3	+	.	Target "Motif:(CA)n" 1 26
Chr2	RepeatMasker	similarity	587443	587625	21.4	+	.	Target "Motif:(TCTC)n" 1 185
Chr2	RepeatMasker	similarity	587736	587773	19.1	+	.	Target "Motif:(AC)n" 1 37
Chr2	RepeatMasker	similarity	589838	589865	0.0	+	.	Target "Motif:(TG)n" 1 28
Chr2	RepeatMasker	similarity	594333	594358	8.8	+	.	Target "Motif:(TGTT)n" 1 25
Chr2	RepeatMasker	similarity	606627	606645	0.0	+	.	Target "Motif:(A)n" 1 19
Chr2	RepeatMasker	similarity	608982	609022	19.4	+	.	Target "Motif:(GT)n" 1 41
Chr2	RepeatMasker	similarity	612413	612439	0.0	+	.	Target "Motif:(AGA)n" 1 27
Chr2	RepeatMasker	similarity	627426	627448	9.6	+	.	Target "Motif:(GAC)n" 1 23
Chr2	RepeatMasker	similarity	631731	631758	11.7	+	.	Target "Motif:(A)n" 1 28
Chr2	RepeatMasker	similarity	632931	632959	11.6	+	.	Target "Motif:(ACT)n" 1 29
Chr2	RepeatMasker	similarity	634937	634973	26.1	+	.	Target "Motif:(TTT)n" 1 37
Chr2	RepeatMasker	similarity	635273	635313	12.3	+	.	Target "Motif:(GGTGTT)n" 1 38
Chr2	RepeatMasker	similarity	638091	638135	24.4	+	.	Target "Motif:(CAC)n" 1 45
Chr2	RepeatMasker	similarity	656488	656511	8.8	+	.	Target "Motif:(AGAA)n" 1 25
Chr2	RepeatMasker	similarity	657636	657658	9.3	+	.	Target "Motif:(AC)n" 1 23
Chr2	RepeatMasker	similarity	658149	658175	7.8	+	.	Target "Motif:(AAAT)n" 1 27
Chr2	RepeatMasker	similarity	665193	665213	5.0	+	.	Target "Motif:(AAG)n" 1 21
Chr2	RepeatMasker	similarity	690112	690147	12.0	+	.	Target "Motif:(TTGTTTT)n" 1 38
Chr2	RepeatMasker	similarity	691254	691281	16.1	+	.	Target "Motif:(T)n" 1 28
Chr2	RepeatMasker	similarity	694900	694925	8.1	+	.	Target "Motif:(AC)n" 1 26
Chr2	RepeatMasker	similarity	695682	695729	5.2	+	.	Target "Motif:(TCTTCT)n" 1 48
Chr2	RepeatMasker	similarity	703394	703418	0.0	+	.	Target "Motif:(TGT)n" 1 25
Chr2	RepeatMasker	similarity	715661	715702	18.7	+	.	Target "Motif:(TCATTC)n" 1 39
Chr2	RepeatMasker	similarity	720556	720579	13.7	+	.	Target "Motif:(T)n" 1 24
Chr2	RepeatMasker	similarity	733528	733578	13.7	+	.	Target "Motif:(TCTGAG)n" 1 53
Chr2	RepeatMasker	similarity	735768	735789	0.0	+	.	Target "Motif:(CTA)n" 1 22
Chr2	RepeatMasker	similarity	737128	737152	8.7	+	.	Target "Motif:(TG)n" 1 25
Chr2	RepeatMasker	similarity	750867	750893	12.6	+	.	Target "Motif:(TTG)n" 1 27
Chr2	RepeatMasker	similarity	762534	762557	13.9	+	.	Target "Motif:(T)n" 1 24
Chr2	RepeatMasker	similarity	770042	770070	19.6	+	.	Target "Motif:(AACG)n" 1 29
Chr2	RepeatMasker	similarity	770102	770152	22.7	+	.	Target "Motif:(GAATG)n" 1 53
Chr2	RepeatMasker	similarity	772517	772545	7.4	+	.	Target "Motif:(CGTCC)n" 1 30
Chr2	RepeatMasker	similarity	777328	777355	7.7	+	.	Target "Motif:(T)n" 1 28
Chr2	RepeatMasker	similarity	781789	781817	7.3	+	.	Target "Motif:(CGCGA)n" 1 29
Chr2	RepeatMasker	similarity	784397	784457	23.1	+	.	Target "Motif:(GTA)n" 1 63
Chr2	RepeatMasker	similarity	806835	806858	13.9	+	.	Target "Motif:(AGA)n" 1 24
Chr2	RepeatMasker	similarity	811095	811129	20.8	+	.	Target "Motif:(GCTTT)n" 1 34
Chr2	RepeatMasker	similarity	822499	822521	4.5	+	.	Target "Motif:(A)n" 1 23
Chr2	RepeatMasker	similarity	833187	833218	3.2	+	.	Target "Motif:(TATGTA)n" 1 34
Chr2	RepeatMasker	similarity	839773	839814	22.0	+	.	Target "Motif:(TGC)n" 1 42
Chr2	RepeatMasker	similarity	868075	868097	4.5	+	.	Target "Motif:(T)n" 1 23
Chr2	RepeatMasker	similarity	872585	872693	37.2	+	.	Target "Motif:(TCCCGC)n" 1 106
Chr2	RepeatMasker	similarity	872771	872839	29.7	+	.	Target "Motif:(CGTTCT)n" 1 68
Chr2	RepeatMasker	similarity	873774	873795	0.0	+	.	Target "Motif:(TGA)n" 1 23
Chr2	RepeatMasker	similarity	880724	880780	24.2	+	.	Target "Motif:(TCTTTC)n" 1 56
Chr2	RepeatMasker	similarity	888038	888072	23.9	+	.	Target "Motif:(CTC)n" 1 35
Chr2	RepeatMasker	similarity	888788	888822	16.9	+	.	Target "Motif:(CTC)n" 1 35
Chr2	RepeatMasker	similarity	895350	895378	19.9	+	.	Target "Motif:(T)n" 1 29
Chr2	RepeatMasker	similarity	907914	907945	17.7	+	.	Target "Motif:(TCT)n" 1 33
Chr2	RepeatMasker	similarity	910001	910082	30.3	+	.	Target "Motif:(TCA)n" 1 82
Chr2	RepeatMasker	similarity	924112	924133	0.0	+	.	Target "Motif:(AC)n" 1 22
Chr2	RepeatMasker	similarity	931464	931503	19.2	+	.	Target "Motif:(T)n" 1 40
Chr2	RepeatMasker	similarity	942337	942366	20.3	+	.	Target "Motif:(AGTGA)n" 1 30
Chr2	RepeatMasker	similarity	955077	955108	17.5	+	.	Target "Motif:(GTAGGT)n" 1 33
Chr2	RepeatMasker	similarity	959466	959503	21.2	+	.	Target "Motif:(TGC)n" 1 38
Chr2	RepeatMasker	similarity	984752	984786	12.6	+	.	Target "Motif:(AGCAGG)n" 1 35
Chr2	RepeatMasker	similarity	996658	996745	21.3	+	.	Target "Motif:(CTGCTC)n" 1 88
Chr2	RepeatMasker	similarity	997141	997176	12.0	+	.	Target "Motif:(CCGAGC)n" 1 36
Chr2	RepeatMasker	similarity	999377	999449	21.9	+	.	Target "Motif:(AGAACAG)n" 1 73
Chr2	RepeatMasker	similarity	1001680	1001754	14.4	+	.	Target "Motif:(A)n" 1 75
Chr2	RepeatMasker	similarity	1005461	1005538	32.3	+	.	Target "Motif:(TTTTA)n" 1 78
Chr2	RepeatMasker	similarity	1007153	1007172	5.2	+	.	Target "Motif:(TG)n" 1 20
Chr2	RepeatMasker	similarity	1017368	1017398	11.9	+	.	Target "Motif:(TTC)n" 1 29
Chr2	RepeatMasker	similarity	1021112	1021169	22.6	+	.	Target "Motif:(CA)n" 1 56
Chr2	RepeatMasker	similarity	1021689	1021728	17.8	+	.	Target "Motif:(CTG)n" 1 40
Chr2	RepeatMasker	similarity	1023742	1023781	17.7	+	.	Target "Motif:(GCGTC)n" 1 40
Chr2	RepeatMasker	similarity	1031660	1031694	20.8	+	.	Target "Motif:(TTTTA)n" 1 34
Chr2	RepeatMasker	similarity	1037790	1037823	9.4	+	.	Target "Motif:(TGT)n" 1 34
Chr2	RepeatMasker	similarity	1038425	1038463	20.7	+	.	Target "Motif:(CTCCTCT)n" 1 40
Chr2	RepeatMasker	similarity	1039200	1039242	29.6	+	.	Target "Motif:(ACTGC)n" 1 43
Chr2	RepeatMasker	similarity	1039657	1039692	10.8	+	.	Target "Motif:(CTC)n" 1 33
Chr2	RepeatMasker	similarity	1039888	1039916	15.6	+	.	Target "Motif:(GCT)n" 1 29
Chr2	RepeatMasker	similarity	1047409	1047433	4.2	+	.	Target "Motif:(GA)n" 1 25
Chr2	RepeatMasker	similarity	1052704	1052750	14.7	+	.	Target "Motif:(ATTT)n" 1 42
Chr2	RepeatMasker	similarity	1067700	1067777	36.2	+	.	Target "Motif:(TTGT)n" 1 76
Chr2	RepeatMasker	similarity	1086624	1086661	18.8	+	.	Target "Motif:(TATGAA)n" 1 38
Chr2	RepeatMasker	similarity	1089831	1089881	18.1	+	.	Target "Motif:(TTCT)n" 1 47
Chr2	RepeatMasker	similarity	1125791	1125813	0.0	+	.	Target "Motif:(TG)n" 1 23
Chr2	RepeatMasker	similarity	1131616	1131659	7.2	+	.	Target "Motif:(CTGTG)n" 1 44
Chr2	RepeatMasker	similarity	1153882	1154004	22.3	+	.	Target "Motif:(TTTGTTA)n" 1 125
Chr2	RepeatMasker	similarity	1153945	1154006	29.4	+	.	Target "Motif:(TTT)n" 1 62
Chr2	RepeatMasker	similarity	1154187	1154204	0.0	+	.	Target "Motif:(A)n" 1 18
Chr2	RepeatMasker	similarity	1163606	1163632	16.5	+	.	Target "Motif:(ACAG)n" 1 27
Chr2	RepeatMasker	similarity	1165897	1165909	23.1	+	.	Target "Motif:(GTGA)n" 1 75
Chr2	RepeatMasker	similarity	1165910	1165969	26.1	+	.	Target "Motif:(AGTGTG)n" 1 58
Chr2	RepeatMasker	similarity	1170792	1170834	17.1	+	.	Target "Motif:(TGTGTC)n" 1 41
Chr2	RepeatMasker	similarity	1171559	1171587	7.2	+	.	Target "Motif:(TTG)n" 1 29
Chr2	RepeatMasker	similarity	1180352	1180389	9.7	+	.	Target "Motif:(AGAATGG)n" 1 36
Chr2	RepeatMasker	similarity	1180433	1180465	20.8	+	.	Target "Motif:(TATTAG)n" 1 34
Chr2	RepeatMasker	similarity	1180466	1180517	12.6	+	.	Target "Motif:(T)n" 1 52
Chr2	RepeatMasker	similarity	1180518	1180534	20.8	+	.	Target "Motif:(TATTAG)n" 5 21
Chr2	RepeatMasker	similarity	1183883	1183920	21.4	+	.	Target "Motif:(GAC)n" 1 38
Chr2	RepeatMasker	similarity	1185404	1185458	17.2	+	.	Target "Motif:(GTTTTCT)n" 1 54
Chr2	RepeatMasker	similarity	1185628	1185662	6.1	+	.	Target "Motif:(TCGTCT)n" 1 35
Chr2	RepeatMasker	similarity	1186520	1186582	26.2	+	.	Target "Motif:(CTCC)n" 1 63
Chr2	RepeatMasker	similarity	1188542	1188568	3.9	+	.	Target "Motif:(TC)n" 1 27
Chr2	RepeatMasker	similarity	1217099	1217128	10.7	+	.	Target "Motif:(TCT)n" 1 31
Chr2	RepeatMasker	similarity	1225873	1225912	5.3	+	.	Target "Motif:(TCGTCCTCG)n" 1 40
Chr2	RepeatMasker	similarity	1238138	1238188	19.2	+	.	Target "Motif:(CAATAA)n" 1 51
Chr2	RepeatMasker	similarity	1238234	1238269	18.9	+	.	Target "Motif:(T)n" 1 36
Chr2	RepeatMasker	similarity	1267284	1267320	10.0	+	.	Target "Motif:(TTC)n" 1 35
Chr2	RepeatMasker	similarity	1269795	1269820	8.3	+	.	Target "Motif:(GT)n" 1 26
Chr2	RepeatMasker	similarity	1287377	1287398	9.8	+	.	Target "Motif:(CAT)n" 1 22
Chr2	RepeatMasker	similarity	1296318	1296345	4.0	+	.	Target "Motif:(TGTT)n" 1 27
Chr2	RepeatMasker	similarity	1299530	1299568	12.3	+	.	Target "Motif:(TTTTAA)n" 1 38
Chr2	RepeatMasker	similarity	1304143	1304186	11.3	+	.	Target "Motif:(ATT)n" 1 42
Chr2	RepeatMasker	similarity	1310495	1310541	13.9	+	.	Target "Motif:(CATGAT)n" 1 44
Chr2	RepeatMasker	similarity	1314724	1314753	18.9	+	.	Target "Motif:(TCCT)n" 1 30
Chr2	RepeatMasker	similarity	1332071	1332146	23.8	+	.	Target "Motif:(AGCAAC)n" 1 73
Chr2	RepeatMasker	similarity	1332111	1332172	24.1	+	.	Target "Motif:(ACA)n" 1 62
Chr2	RepeatMasker	similarity	1367186	1367226	7.9	+	.	Target "Motif:(CA)n" 1 41
Chr2	RepeatMasker	similarity	1367228	1367258	0.0	+	.	Target "Motif:(CT)n" 1 32
Chr2	RepeatMasker	similarity	1367435	1367471	18.4	+	.	Target "Motif:(CCATAC)n" 1 38
Chr2	RepeatMasker	similarity	1378522	1378643	23.4	+	.	Target "Motif:(TCT)n" 1 122
Chr2	RepeatMasker	similarity	1397171	1397216	17.2	+	.	Target "Motif:(GTAAGTA)n" 1 49
Chr2	RepeatMasker	similarity	1428350	1428384	20.7	+	.	Target "Motif:(AGCAAG)n" 1 34
Chr2	RepeatMasker	similarity	1429647	1429667	5.0	+	.	Target "Motif:(CTG)n" 1 21
Chr2	RepeatMasker	similarity	1429822	1429862	10.8	+	.	Target "Motif:(TGC)n" 1 41
Chr2	RepeatMasker	similarity	1432113	1432140	8.3	+	.	Target "Motif:(GCT)n" 1 28
Chr2	RepeatMasker	similarity	1432141	1432153	22.4	+	.	Target "Motif:(CGCTGT)n" 2 42
Chr2	RepeatMasker	similarity	1433563	1433579	0.0	+	.	Target "Motif:(GCG)n" 1 17
Chr2	RepeatMasker	similarity	1441728	1441789	20.3	+	.	Target "Motif:(T)n" 1 62
Chr2	RepeatMasker	similarity	1450899	1450935	15.9	+	.	Target "Motif:(TCTTCC)n" 1 37
Chr2	RepeatMasker	similarity	1463010	1463037	3.7	+	.	Target "Motif:(AC)n" 1 28
Chr2	RepeatMasker	similarity	1465246	1465276	0.0	+	.	Target "Motif:(TTGAAA)n" 1 31
Chr2	RepeatMasker	similarity	1471583	1471602	0.0	+	.	Target "Motif:(A)n" 1 20
Chr2	RepeatMasker	similarity	1474327	1474354	3.7	+	.	Target "Motif:(GT)n" 1 28
Chr2	RepeatMasker	similarity	1474350	1474396	16.6	+	.	Target "Motif:(TAAGTAA)n" 1 50
Chr2	RepeatMasker	similarity	1475879	1475909	0.0	+	.	Target "Motif:(TA)n" 1 31
Chr2	RepeatMasker	similarity	1485510	1485603	25.4	+	.	Target "Motif:(TCGCG)n" 1 86
Chr2	RepeatMasker	similarity	1486979	1487014	10.0	+	.	Target "Motif:(TTCGA)n" 1 36
Chr2	RepeatMasker	similarity	1501750	1501785	19.7	+	.	Target "Motif:(TCATCC)n" 1 36
Chr2	RepeatMasker	similarity	1525476	1525569	25.8	+	.	Target "Motif:(TTCTAT)n" 1 90
Chr2	RepeatMasker	similarity	1526198	1526222	13.1	+	.	Target "Motif:(AGT)n" 1 25
Chr2	RepeatMasker	similarity	1574179	1574226	24.0	+	.	Target "Motif:(TAC)n" 1 46
Chr2	RepeatMasker	similarity	1574822	1574851	16.0	+	.	Target "Motif:(TCGCG)n" 1 29
Chr2	RepeatMasker	similarity	1579624	1579661	14.9	+	.	Target "Motif:(GTA)n" 1 39
Chr2	RepeatMasker	similarity	1582161	1582193	13.9	+	.	Target "Motif:(TTG)n" 1 33
Chr2	RepeatMasker	similarity	1582259	1582284	8.3	+	.	Target "Motif:(GCT)n" 1 26
Chr2	RepeatMasker	similarity	1582959	1582996	21.1	+	.	Target "Motif:(TGC)n" 1 39
Chr2	RepeatMasker	similarity	1587990	1588015	0.0	+	.	Target "Motif:(GA)n" 1 26
Chr2	RepeatMasker	similarity	1590770	1590788	5.5	+	.	Target "Motif:(CA)n" 1 19
Chr2	RepeatMasker	similarity	1594467	1594489	0.0	+	.	Target "Motif:(GCT)n" 1 23
Chr2	RepeatMasker	similarity	1595509	1595549	17.1	+	.	Target "Motif:(AC)n" 1 42
Chr2	RepeatMasker	similarity	1598195	1598247	24.3	+	.	Target "Motif:(TC)n" 1 56
Chr2	RepeatMasker	similarity	1601402	1601446	23.9	+	.	Target "Motif:(ACA)n" 1 45
Chr2	RepeatMasker	similarity	1604517	1604548	10.1	+	.	Target "Motif:(TTTCG)n" 1 33
Chr2	RepeatMasker	similarity	1616128	1616241	3.9	+	.	Target "Motif:(TAAAAAA)n" 1 111
Chr2	RepeatMasker	similarity	1654936	1654951	29.5	+	.	Target "Motif:(TCCTC)n" 1 42
Chr2	RepeatMasker	similarity	1654952	1655002	24.3	+	.	Target "Motif:(TCT)n" 1 53
Chr2	RepeatMasker	similarity	1655003	1655012	29.5	+	.	Target "Motif:(TCCTC)n" 43 75
Chr2	RepeatMasker	similarity	1655323	1655376	17.9	+	.	Target "Motif:(TATGAA)n" 1 54
Chr2	RepeatMasker	similarity	1655401	1655486	14.3	+	.	Target "Motif:(TCTT)n" 1 89
Chr2	RepeatMasker	similarity	1656061	1656111	20.1	+	.	Target "Motif:(TTC)n" 1 49
Chr2	RepeatMasker	similarity	1672340	1672371	10.4	+	.	Target "Motif:(CATTTA)n" 1 32
Chr2	RepeatMasker	similarity	1676775	1676801	12.0	+	.	Target "Motif:(TG)n" 1 27
Chr2	RepeatMasker	similarity	1678959	1678984	12.7	+	.	Target "Motif:(TTG)n" 1 26
Chr2	RepeatMasker	similarity	1680094	1680115	9.8	+	.	Target "Motif:(AACA)n" 1 22
Chr2	RepeatMasker	similarity	1680283	1680299	0.0	+	.	Target "Motif:(GTG)n" 1 17
Chr2	RepeatMasker	similarity	1681979	1682008	19.1	+	.	Target "Motif:(TTC)n" 1 30
Chr2	RepeatMasker	similarity	1684544	1684586	20.5	+	.	Target "Motif:(TTGCCTT)n" 1 41
Chr2	RepeatMasker	similarity	1685936	1685995	9.5	+	.	Target "Motif:(AGTAGTA)n" 1 62
Chr2	RepeatMasker	similarity	1686492	1686534	16.3	+	.	Target "Motif:(TG)n" 1 43
Chr2	RepeatMasker	similarity	1687312	1687343	18.1	+	.	Target "Motif:(TGT)n" 1 32
Chr2	RepeatMasker	similarity	1688968	1688998	14.9	+	.	Target "Motif:(GTT)n" 1 31
Chr2	RepeatMasker	similarity	1691283	1691328	15.0	+	.	Target "Motif:(GGCAGA)n" 1 49
Chr2	RepeatMasker	similarity	1692418	1692450	9.8	+	.	Target "Motif:(AC)n" 1 33
Chr2	RepeatMasker	similarity	1695657	1695696	0.0	+	.	Target "Motif:(AGCAGT)n" 1 40
Chr2	RepeatMasker	similarity	1722932	1722968	14.3	+	.	Target "Motif:(AAGAAT)n" 1 34
Chr2	RepeatMasker	similarity	1727413	1727443	3.3	+	.	Target "Motif:(AAAT)n" 1 31
Chr2	RepeatMasker	similarity	1736842	1736880	20.7	+	.	Target "Motif:(ATTT)n" 1 39
Chr2	RepeatMasker	similarity	1759814	1759839	4.0	+	.	Target "Motif:(CT)n" 1 26
Chr2	RepeatMasker	similarity	1768050	1768080	18.4	+	.	Target "Motif:(CAG)n" 1 31
Chr2	RepeatMasker	similarity	1770595	1770635	5.9	+	.	Target "Motif:(TGGT)n" 1 41
Chr2	RepeatMasker	similarity	1786135	1786163	16.1	+	.	Target "Motif:(AGT)n" 1 29
Chr2	RepeatMasker	similarity	1787721	1787751	14.2	+	.	Target "Motif:(CTTTTC)n" 1 32
Chr2	RepeatMasker	similarity	1808805	1808878	25.9	+	.	Target "Motif:(GCACAA)n" 1 74
Chr2	RepeatMasker	similarity	1808994	1809034	20.4	+	.	Target "Motif:(CAG)n" 1 40
Chr2	RepeatMasker	similarity	1809692	1809755	30.4	+	.	Target "Motif:(CGCTGC)n" 1 64
Chr2	RepeatMasker	similarity	1811157	1811246	26.0	+	.	Target "Motif:(TGCGG)n" 1 89
Chr2	RepeatMasker	similarity	1814959	1814988	15.0	+	.	Target "Motif:(AC)n" 1 30
Chr2	RepeatMasker	similarity	1816506	1816537	21.6	+	.	Target "Motif:(GAT)n" 1 32
Chr2	RepeatMasker	similarity	1830814	1830836	9.3	+	.	Target "Motif:(TTG)n" 1 23
Chr2	RepeatMasker	similarity	1830855	1831001	37.1	+	.	Target "Motif:(TTTTT)n" 1 147
Chr2	RepeatMasker	similarity	1839877	1839908	22.1	+	.	Target "Motif:(TCGCTG)n" 1 32
Chr2	RepeatMasker	similarity	1844359	1844385	8.0	+	.	Target "Motif:(GT)n" 1 27
Chr2	RepeatMasker	similarity	1845346	1845371	0.0	+	.	Target "Motif:(AG)n" 1 26
Chr2	RepeatMasker	similarity	1845831	1845849	5.5	+	.	Target "Motif:(GCA)n" 1 19
Chr2	RepeatMasker	similarity	1846711	1846742	0.0	+	.	Target "Motif:(GAA)n" 1 32
Chr2	RepeatMasker	similarity	1847459	1847490	3.2	+	.	Target "Motif:(GATG)n" 1 36
Chr2	RepeatMasker	similarity	1847650	1847680	11.2	+	.	Target "Motif:(GCGAGG)n" 1 31
Chr2	RepeatMasker	similarity	1851558	1851632	24.5	+	.	Target "Motif:(TC)n" 1 74
Chr2	RepeatMasker	similarity	1852491	1852521	10.4	+	.	Target "Motif:(CTG)n" 1 31
Chr2	RepeatMasker	similarity	1852804	1852823	5.2	+	.	Target "Motif:(TA)n" 1 20
Chr2	RepeatMasker	similarity	1889173	1889215	27.9	+	.	Target "Motif:(TGGAA)n" 1 43
Chr2	RepeatMasker	similarity	1889788	1889826	21.1	+	.	Target "Motif:(AT)n" 1 40
Chr2	RepeatMasker	similarity	1892304	1892331	11.7	+	.	Target "Motif:(CATT)n" 1 28
Chr2	RepeatMasker	similarity	1896439	1896470	22.1	+	.	Target "Motif:(T)n" 1 32
Chr2	RepeatMasker	similarity	1901143	1901168	4.0	+	.	Target "Motif:(GAACA)n" 1 28
Chr2	RepeatMasker	similarity	1905120	1905199	18.7	+	.	Target "Motif:(GAGGAC)n" 1 80
Chr2	RepeatMasker	similarity	1906378	1906398	0.0	+	.	Target "Motif:(CGA)n" 1 21
Chr2	RepeatMasker	similarity	1906550	1906594	20.3	+	.	Target "Motif:(GACGAT)n" 1 46
Chr2	RepeatMasker	similarity	1906724	1906755	10.1	+	.	Target "Motif:(GAT)n" 1 32
Chr2	RepeatMasker	similarity	1906910	1906937	4.0	+	.	Target "Motif:(GAAAA)n" 1 29
Chr2	RepeatMasker	similarity	1908203	1908222	0.0	+	.	Target "Motif:(T)n" 1 20
Chr2	RepeatMasker	similarity	1908403	1908435	13.4	+	.	Target "Motif:(AATA)n" 1 33
Chr2	RepeatMasker	similarity	1908555	1908592	22.7	+	.	Target "Motif:(CATAG)n" 1 37
Chr2	RepeatMasker	similarity	1910070	1910113	20.8	+	.	Target "Motif:(TTGCTT)n" 1 47
Chr2	RepeatMasker	similarity	1929640	1929689	8.5	+	.	Target "Motif:(AATGA)n" 1 51
Chr2	RepeatMasker	similarity	1939675	1939712	17.8	+	.	Target "Motif:(ATTATAT)n" 1 40
Chr2	RepeatMasker	similarity	1958496	1958537	28.7	+	.	Target "Motif:(TG)n" 1 42
Chr2	RepeatMasker	similarity	1959416	1959444	0.0	+	.	Target "Motif:(AGAA)n" 1 29
Chr2	RepeatMasker	similarity	1961291	1961322	17.6	+	.	Target "Motif:(TCTC)n" 1 32
Chr2	RepeatMasker	similarity	1964110	1964143	7.0	+	.	Target "Motif:(TTATAA)n" 1 34
Chr2	RepeatMasker	similarity	1967314	1967334	4.9	+	.	Target "Motif:(T)n" 1 21
Chr2	RepeatMasker	similarity	1968112	1968159	17.9	+	.	Target "Motif:(TGATGA)n" 1 48
Chr2	RepeatMasker	similarity	1971329	1971351	9.3	+	.	Target "Motif:(TTCA)n" 1 23
Chr2	RepeatMasker	similarity	1997485	1997545	26.5	+	.	Target "Motif:(TATT)n" 1 61
Chr2	RepeatMasker	similarity	1997518	1997546	20.0	+	.	Target "Motif:(T)n" 1 29
Chr2	RepeatMasker	similarity	2001651	2001674	14.4	+	.	Target "Motif:(TG)n" 1 24
Chr2	RepeatMasker	similarity	2003957	2003997	18.2	+	.	Target "Motif:(TGGTTT)n" 1 40
Chr2	RepeatMasker	similarity	2004184	2004261	25.5	+	.	Target "Motif:(CCTCCTG)n" 1 77
Chr2	RepeatMasker	similarity	2005103	2005131	15.6	+	.	Target "Motif:(TC)n" 1 30
Chr2	RepeatMasker	similarity	2066888	2066914	12.6	+	.	Target "Motif:(CCT)n" 1 28
Chr2	RepeatMasker	similarity	2080441	2080475	9.1	+	.	Target "Motif:(GA)n" 1 35
Chr2	RepeatMasker	similarity	2092100	2092157	29.1	+	.	Target "Motif:(CT)n" 1 59
Chr2	RepeatMasker	similarity	2092257	2092298	15.2	+	.	Target "Motif:(CTTTTT)n" 1 39
Chr2	RepeatMasker	similarity	2097619	2097656	16.3	+	.	Target "Motif:(TTGAAGT)n" 1 36
Chr2	RepeatMasker	similarity	2105997	2106029	3.8	+	.	Target "Motif:(TTCTT)n" 1 30
Chr2	RepeatMasker	similarity	2113394	2113420	7.9	+	.	Target "Motif:(TA)n" 1 27
Chr2	RepeatMasker	similarity	2113960	2113998	22.0	+	.	Target "Motif:(TTCTCT)n" 1 38
Chr2	RepeatMasker	similarity	2129326	2129355	20.3	+	.	Target "Motif:(TAA)n" 1 30
Chr2	RepeatMasker	similarity	2171666	2171692	16.8	+	.	Target "Motif:(T)n" 1 27
Chr2	RepeatMasker	similarity	2171976	2172000	13.1	+	.	Target "Motif:(A)n" 1 25
Chr2	RepeatMasker	similarity	2177001	2177041	18.1	+	.	Target "Motif:(AT)n" 1 39
Chr2	RepeatMasker	similarity	2177490	2177510	4.9	+	.	Target "Motif:(AAG)n" 1 21
Chr2	RepeatMasker	similarity	2178088	2178112	8.7	+	.	Target "Motif:(AGA)n" 1 25
Chr2	RepeatMasker	similarity	2184517	2184557	14.4	+	.	Target "Motif:(ATA)n" 1 41
Chr2	RepeatMasker	similarity	2184896	2184919	9.1	+	.	Target "Motif:(GT)n" 1 24
Chr2	RepeatMasker	similarity	2186517	2186576	17.5	+	.	Target "Motif:(CTG)n" 1 61
Chr2	RepeatMasker	similarity	2187477	2187500	13.7	+	.	Target "Motif:(GTG)n" 1 24
Chr2	RepeatMasker	similarity	2190569	2190613	21.0	+	.	Target "Motif:(CCTC)n" 1 47
Chr2	RepeatMasker	similarity	2194069	2194117	14.0	+	.	Target "Motif:(GTGT)n" 1 48
Chr2	RepeatMasker	similarity	2201276	2201298	9.3	+	.	Target "Motif:(A)n" 1 23
Chr2	RepeatMasker	similarity	2211655	2211690	6.6	+	.	Target "Motif:(GTG)n" 1 35
Chr2	RepeatMasker	similarity	2219414	2219462	26.5	+	.	Target "Motif:(TTTAT)n" 1 47
Chr2	RepeatMasker	similarity	2248688	2248732	21.5	+	.	Target "Motif:(TTACTAA)n" 1 45
Chr2	RepeatMasker	similarity	2248944	2248969	4.0	+	.	Target "Motif:(AATAT)n" 1 28
Chr2	RepeatMasker	similarity	2458754	2458787	13.0	+	.	Target "Motif:(CTTGGCC)n" 1 36
Chr2	RepeatMasker	similarity	2458788	2458830	20.2	+	.	Target "Motif:(GTTCTCT)n" 1 88
Chr2	RepeatMasker	similarity	2458831	2458867	17.0	+	.	Target "Motif:(TGTTCC)n" 1 35
Chr2	RepeatMasker	similarity	2466571	2466670	2.0	+	.	Target "Motif:(TAAATAAG)n" 1 100
Chr2	RepeatMasker	similarity	2466696	2466740	0.0	+	.	Target "Motif:(AAATAA)n" 1 45
Chr2	RepeatMasker	similarity	2470414	2470505	2.2	+	.	Target "Motif:(TAAATAAG)n" 1 92
Chr2	RepeatMasker	similarity	2470523	2470561	0.0	+	.	Target "Motif:(AAATAA)n" 1 39
Chr2	RepeatMasker	similarity	2474235	2474326	2.2	+	.	Target "Motif:(TAAATAAG)n" 1 92
Chr2	RepeatMasker	similarity	2474344	2474382	0.0	+	.	Target "Motif:(AAATAA)n" 1 39
Chr2	RepeatMasker	similarity	2478056	2478139	2.4	+	.	Target "Motif:(TAAATAAG)n" 1 84
Chr2	RepeatMasker	similarity	2478157	2478189	0.0	+	.	Target "Motif:(AAATAA)n" 1 33
Chr2	RepeatMasker	similarity	2481862	2481961	2.0	+	.	Target "Motif:(TAAATAAG)n" 1 100
Chr2	RepeatMasker	similarity	2481987	2482031	0.0	+	.	Target "Motif:(AAATAA)n" 1 45
Chr2	RepeatMasker	similarity	2485713	2485788	0.0	+	.	Target "Motif:(TAAATAAG)n" 1 76
Chr2	RepeatMasker	similarity	2485822	2485854	0.0	+	.	Target "Motif:(AAATAA)n" 1 33
Chr2	RepeatMasker	similarity	2487315	2487365	0.0	+	.	Target "Motif:(AAATGGCG)n" 1 51
Chr2	RepeatMasker	similarity	2489555	2489630	0.0	+	.	Target "Motif:(TAAATAAG)n" 1 76
Chr2	RepeatMasker	similarity	2489664	2489696	0.0	+	.	Target "Motif:(AAATAA)n" 1 33
Chr2	RepeatMasker	similarity	2491160	2491210	0.0	+	.	Target "Motif:(AAATGGCG)n" 1 51
Chr2	RepeatMasker	similarity	2493401	2493492	2.2	+	.	Target "Motif:(TAAATAAG)n" 1 92
Chr2	RepeatMasker	similarity	2493510	2493554	0.0	+	.	Target "Motif:(AAATAA)n" 1 45
Chr2	RepeatMasker	similarity	2497234	2497309	0.0	+	.	Target "Motif:(TAAATAAG)n" 1 76
Chr2	RepeatMasker	similarity	2497343	2497375	0.0	+	.	Target "Motif:(AAATAA)n" 1 33
Chr2	RepeatMasker	similarity	2498840	2498882	0.0	+	.	Target "Motif:(AAATGGCG)n" 1 43
Chr2	RepeatMasker	similarity	2501073	2501164	2.2	+	.	Target "Motif:(TAAATAAG)n" 1 92
Chr2	RepeatMasker	similarity	2501182	2501220	0.0	+	.	Target "Motif:(AAATAA)n" 1 39
Chr2	RepeatMasker	similarity	2504894	2504977	2.4	+	.	Target "Motif:(TAAATAAG)n" 1 84
Chr2	RepeatMasker	similarity	2505003	2505035	0.0	+	.	Target "Motif:(AAATAA)n" 1 33
Chr2	RepeatMasker	similarity	2506500	2506542	0.0	+	.	Target "Motif:(AAATGGCG)n" 1 43
Chr2	RepeatMasker	similarity	2508737	2508828	2.2	+	.	Target "Motif:(TAAATAAG)n" 1 92
Chr2	RepeatMasker	similarity	2508846	2508890	0.0	+	.	Target "Motif:(AAATAA)n" 1 45
Chr2	RepeatMasker	similarity	2510355	2510405	0.0	+	.	Target "Motif:(AAATGGCG)n" 1 51
Chr2	RepeatMasker	similarity	2512596	2512687	2.2	+	.	Target "Motif:(TAAATAAG)n" 1 92
Chr2	RepeatMasker	similarity	2512705	2512749	0.0	+	.	Target "Motif:(AAATAA)n" 1 45
Chr2	RepeatMasker	similarity	2514214	2514256	0.0	+	.	Target "Motif:(AAATGGCG)n" 1 43
Chr2	RepeatMasker	similarity	2516446	2516513	0.0	+	.	Target "Motif:(TAAATAAG)n" 1 68
Chr2	RepeatMasker	similarity	2516547	2516573	0.0	+	.	Target "Motif:(AAATAA)n" 1 27
Chr2	RepeatMasker	similarity	2520247	2520314	0.0	+	.	Target "Motif:(TAAATAAG)n" 1 68
Chr2	RepeatMasker	similarity	2520348	2520374	0.0	+	.	Target "Motif:(AAATAA)n" 1 27
Chr2	RepeatMasker	similarity	2524049	2524132	2.4	+	.	Target "Motif:(TAAATAAG)n" 1 84
Chr2	RepeatMasker	similarity	2524158	2524190	0.0	+	.	Target "Motif:(AAATAA)n" 1 33
Chr2	RepeatMasker	similarity	2525655	2525697	0.0	+	.	Target "Motif:(AAATGGCG)n" 1 43
Chr2	RepeatMasker	similarity	2532924	2532975	0.0	+	.	Target "Motif:(TAAATAAG)n" 1 52
Chr2	RepeatMasker	similarity	2533001	2533027	0.0	+	.	Target "Motif:(AAATAA)n" 1 27
Chr2	RepeatMasker	similarity	2534492	2534534	0.0	+	.	Target "Motif:(AAATGGCG)n" 1 43
Chr2	RepeatMasker	similarity	2536724	2536775	0.0	+	.	Target "Motif:(TAAATAAG)n" 1 52
Chr2	RepeatMasker	similarity	2536801	2536827	0.0	+	.	Target "Motif:(AAATAA)n" 1 27
Chr2	RepeatMasker	similarity	2538292	2538334	0.0	+	.	Target "Motif:(AAATGGCG)n" 1 43
Chr2	RepeatMasker	similarity	2540525	2540576	0.0	+	.	Target "Motif:(TAAATAAG)n" 1 52
Chr2	RepeatMasker	similarity	2540602	2540628	0.0	+	.	Target "Motif:(AAATAA)n" 1 27
Chr2	RepeatMasker	similarity	2542093	2542135	0.0	+	.	Target "Motif:(AAATGGCG)n" 1 43
Chr2	RepeatMasker	similarity	2544325	2544408	2.4	+	.	Target "Motif:(TAAATAAG)n" 1 84
Chr2	RepeatMasker	similarity	2544434	2544466	0.0	+	.	Target "Motif:(AAATAA)n" 1 33
Chr2	RepeatMasker	similarity	2545932	2545974	0.0	+	.	Target "Motif:(AAATGGCG)n" 1 43
Chr2	RepeatMasker	similarity	2548165	2548248	2.4	+	.	Target "Motif:(TAAATAAG)n" 1 84
Chr2	RepeatMasker	similarity	2548274	2548318	0.0	+	.	Target "Motif:(AAATAA)n" 1 45
Chr2	RepeatMasker	similarity	2549783	2549825	0.0	+	.	Target "Motif:(AAATGGCG)n" 1 43
Chr2	RepeatMasker	similarity	2552016	2552099	2.4	+	.	Target "Motif:(TAAATAAG)n" 1 84
Chr2	RepeatMasker	similarity	2552125	2552157	0.0	+	.	Target "Motif:(AAATAA)n" 1 33
Chr2	RepeatMasker	similarity	2553619	2553653	0.0	+	.	Target "Motif:(AAATGGCG)n" 1 35
Chr2	RepeatMasker	similarity	2555844	2555911	0.0	+	.	Target "Motif:(TAAATAAG)n" 1 68
Chr2	RepeatMasker	similarity	2555945	2555971	0.0	+	.	Target "Motif:(AAATAA)n" 1 27
Chr2	RepeatMasker	similarity	2557436	2557470	0.0	+	.	Target "Motif:(AAATGGCG)n" 1 35
Chr2	RepeatMasker	similarity	2559661	2559704	0.0	+	.	Target "Motif:(TAAATAAG)n" 1 44
Chr2	RepeatMasker	similarity	2559730	2559762	0.0	+	.	Target "Motif:(AAATAA)n" 1 33
Chr2	RepeatMasker	similarity	2561224	2561266	0.0	+	.	Target "Motif:(AAATGGCG)n" 1 43
Chr2	RepeatMasker	similarity	2563457	2563516	0.0	+	.	Target "Motif:(TAAATAAG)n" 1 60
Chr2	RepeatMasker	similarity	2563550	2563576	0.0	+	.	Target "Motif:(AAATAA)n" 1 27
Chr2	RepeatMasker	similarity	2565041	2565083	0.0	+	.	Target "Motif:(AAATGGCG)n" 1 43
Chr2	RepeatMasker	similarity	2567274	2567357	2.4	+	.	Target "Motif:(TAAATAAG)n" 1 84
Chr2	RepeatMasker	similarity	2567391	2567423	0.0	+	.	Target "Motif:(AAATAA)n" 1 33
Chr2	RepeatMasker	similarity	2568888	2568922	0.0	+	.	Target "Motif:(AAATGGCG)n" 1 35
Chr2	RepeatMasker	similarity	2571113	2571164	0.0	+	.	Target "Motif:(TAAATAAG)n" 1 52
Chr2	RepeatMasker	similarity	2571198	2571224	0.0	+	.	Target "Motif:(AAATAA)n" 1 27
Chr2	RepeatMasker	similarity	2572689	2572731	0.0	+	.	Target "Motif:(AAATGGCG)n" 1 43
Chr2	RepeatMasker	similarity	2574922	2574981	0.0	+	.	Target "Motif:(TAAATAAG)n" 1 60
Chr2	RepeatMasker	similarity	2575015	2575041	0.0	+	.	Target "Motif:(AAATAA)n" 1 27
Chr2	RepeatMasker	similarity	2576506	2576554	0.0	+	.	Target "Motif:(ATGGCGAA)n" 1 49
Chr2	RepeatMasker	similarity	2578745	2578804	0.0	+	.	Target "Motif:(TAAATAAG)n" 1 60
Chr2	RepeatMasker	similarity	2578838	2578864	0.0	+	.	Target "Motif:(AAATAA)n" 1 27
Chr2	RepeatMasker	similarity	2580329	2580371	0.0	+	.	Target "Motif:(AAATGGCG)n" 1 43
Chr2	RepeatMasker	similarity	2582562	2582605	0.0	+	.	Target "Motif:(TAAATAAG)n" 1 44
Chr2	RepeatMasker	similarity	2582639	2582665	0.0	+	.	Target "Motif:(AAATAA)n" 1 27
Chr2	RepeatMasker	similarity	2584130	2584172	0.0	+	.	Target "Motif:(AAATGGCG)n" 1 43
Chr2	RepeatMasker	similarity	2586363	2586406	0.0	+	.	Target "Motif:(TAAATAAG)n" 1 44
Chr2	RepeatMasker	similarity	2586440	2586466	0.0	+	.	Target "Motif:(AAATAA)n" 1 27
Chr2	RepeatMasker	similarity	2590148	2590223	4.1	+	.	Target "Motif:(TAAATAAG)n" 1 76
Chr2	RepeatMasker	similarity	2590241	2590273	0.0	+	.	Target "Motif:(AAATAA)n" 1 33
Chr2	RepeatMasker	similarity	2591738	2591772	0.0	+	.	Target "Motif:(AAATGGCG)n" 1 35
Chr2	RepeatMasker	similarity	2593962	2594029	0.0	+	.	Target "Motif:(TAAATAAG)n" 1 68
Chr2	RepeatMasker	similarity	2594063	2594095	0.0	+	.	Target "Motif:(AAATAA)n" 1 33
Chr2	RepeatMasker	similarity	2595559	2595593	0.0	+	.	Target "Motif:(AAATGGCG)n" 1 35
Chr2	RepeatMasker	similarity	2597824	2597883	0.0	+	.	Target "Motif:(TAAACAAA)n" 1 60
Chr2	RepeatMasker	similarity	2599374	2599408	0.0	+	.	Target "Motif:(AAATGGCG)n" 1 35
Chr2	RepeatMasker	similarity	2601638	2601697	1.7	+	.	Target "Motif:(TAAACAAA)n" 1 60
Chr2	RepeatMasker	similarity	2603183	2603215	0.0	+	.	Target "Motif:(ATGGCGAA)n" 1 33
Chr2	RepeatMasker	similarity	2605406	2605457	0.0	+	.	Target "Motif:(TAAATAAG)n" 1 52
Chr2	RepeatMasker	similarity	2605499	2605525	0.0	+	.	Target "Motif:(AAATAA)n" 1 27
Chr2	RepeatMasker	similarity	2606990	2607024	0.0	+	.	Target "Motif:(AAATGGCG)n" 1 35
Chr2	RepeatMasker	similarity	2609247	2609298	0.0	+	.	Target "Motif:(TAAACAAA)n" 1 52
Chr2	RepeatMasker	similarity	2610789	2610823	0.0	+	.	Target "Motif:(AAATGGCG)n" 1 35
Chr2	RepeatMasker	similarity	2613014	2613073	1.7	+	.	Target "Motif:(TAAATAAG)n" 1 60
Chr2	RepeatMasker	similarity	2613099	2613131	0.0	+	.	Target "Motif:(AAATAA)n" 1 33
Chr2	RepeatMasker	similarity	2614596	2614630	0.0	+	.	Target "Motif:(AAATGGCG)n" 1 35
Chr2	RepeatMasker	similarity	2616821	2616896	4.1	+	.	Target "Motif:(TAAATAAG)n" 1 76
Chr2	RepeatMasker	similarity	2616914	2616946	0.0	+	.	Target "Motif:(AAATAA)n" 1 33
Chr2	RepeatMasker	similarity	2620669	2620736	1.5	+	.	Target "Motif:(TAAACAAA)n" 1 68
Chr2	RepeatMasker	similarity	2622233	2622267	0.0	+	.	Target "Motif:(AAATGGCG)n" 1 35
Chr2	RepeatMasker	similarity	2624497	2624564	1.5	+	.	Target "Motif:(TAAACAAA)n" 1 68
Chr2	RepeatMasker	similarity	2628273	2628348	4.1	+	.	Target "Motif:(TAAATAAG)n" 1 76
Chr2	RepeatMasker	similarity	2628366	2628398	0.0	+	.	Target "Motif:(AAATAA)n" 1 33
Chr2	RepeatMasker	similarity	2633684	2633718	0.0	+	.	Target "Motif:(AAATGGCG)n" 1 35
Chr2	RepeatMasker	similarity	2635949	2636024	0.0	+	.	Target "Motif:(TAAACAAA)n" 1 76
Chr2	RepeatMasker	similarity	2639764	2639815	0.0	+	.	Target "Motif:(TAAACAAA)n" 1 52
Chr2	RepeatMasker	similarity	2641306	2641340	0.0	+	.	Target "Motif:(AAATGGCG)n" 1 35
Chr2	RepeatMasker	similarity	2643531	2643582	0.0	+	.	Target "Motif:(TAAATAAG)n" 1 52
Chr2	RepeatMasker	similarity	2643616	2643660	0.0	+	.	Target "Motif:(AAATAA)n" 1 45
Chr2	RepeatMasker	similarity	2647342	2647401	0.0	+	.	Target "Motif:(TAAATAAG)n" 1 60
Chr2	RepeatMasker	similarity	2647435	2647473	0.0	+	.	Target "Motif:(AAATAA)n" 1 39
Chr2	RepeatMasker	similarity	2648938	2648972	0.0	+	.	Target "Motif:(AAATGGCG)n" 1 35
Chr2	RepeatMasker	similarity	2651163	2651214	2.0	+	.	Target "Motif:(TAAATAAG)n" 1 52
Chr2	RepeatMasker	similarity	2651248	2651292	0.0	+	.	Target "Motif:(AAATAA)n" 1 45
Chr2	RepeatMasker	similarity	2652757	2652791	0.0	+	.	Target "Motif:(AAATGGCG)n" 1 35
Chr2	RepeatMasker	similarity	2654982	2655033	0.0	+	.	Target "Motif:(TAAATAAG)n" 1 52
Chr2	RepeatMasker	similarity	2655051	2655089	0.0	+	.	Target "Motif:(AAATAA)n" 1 39
Chr2	RepeatMasker	similarity	2656554	2656588	0.0	+	.	Target "Motif:(AAATGGCG)n" 1 35
Chr2	RepeatMasker	similarity	2658779	2658854	2.7	+	.	Target "Motif:(TAAATAAG)n" 1 76
Chr2	RepeatMasker	similarity	2658888	2658926	0.0	+	.	Target "Motif:(AAATAA)n" 1 39
Chr2	RepeatMasker	similarity	2660391	2660425	0.0	+	.	Target "Motif:(AAATGGCG)n" 1 35
Chr2	RepeatMasker	similarity	2664210	2664244	0.0	+	.	Target "Motif:(AAATGGCG)n" 1 35
Chr2	RepeatMasker	similarity	2670246	2670297	4.0	+	.	Target "Motif:(TAAATAAG)n" 1 52
Chr2	RepeatMasker	similarity	2670339	2670401	0.0	+	.	Target "Motif:(AAATAA)n" 1 63
Chr2	RepeatMasker	similarity	2674083	2674126	0.0	+	.	Target "Motif:(TAAATAAG)n" 1 44
Chr2	RepeatMasker	similarity	2674144	2674182	0.0	+	.	Target "Motif:(AAATAA)n" 1 39
Chr2	RepeatMasker	similarity	2675648	2675682	0.0	+	.	Target "Motif:(AAATGGCG)n" 1 35
Chr2	RepeatMasker	similarity	2678249	2678280	13.7	+	.	Target "Motif:(T)n" 1 32
Chr2	RepeatMasker	similarity	2678387	2678408	9.8	+	.	Target "Motif:(A)n" 1 22
Chr2	RepeatMasker	similarity	2684560	2684591	17.6	+	.	Target "Motif:(T)n" 1 32
Chr2	RepeatMasker	similarity	2684698	2684719	9.8	+	.	Target "Motif:(A)n" 1 22
Chr2	RepeatMasker	similarity	2690871	2690902	17.6	+	.	Target "Motif:(T)n" 1 32
Chr2	RepeatMasker	similarity	2691009	2691030	9.8	+	.	Target "Motif:(A)n" 1 22
Chr2	RepeatMasker	similarity	2697182	2697214	17.0	+	.	Target "Motif:(T)n" 1 33
Chr2	RepeatMasker	similarity	2697321	2697342	9.8	+	.	Target "Motif:(A)n" 1 22
Chr2	RepeatMasker	similarity	2703494	2703525	17.6	+	.	Target "Motif:(T)n" 1 32
Chr2	RepeatMasker	similarity	2703632	2703653	9.8	+	.	Target "Motif:(A)n" 1 22
Chr2	RepeatMasker	similarity	2709805	2709836	17.6	+	.	Target "Motif:(T)n" 1 32
Chr2	RepeatMasker	similarity	2709943	2709964	9.8	+	.	Target "Motif:(A)n" 1 22
Chr2	RepeatMasker	similarity	2716116	2716148	17.0	+	.	Target "Motif:(T)n" 1 33
Chr2	RepeatMasker	similarity	2716255	2716276	9.8	+	.	Target "Motif:(A)n" 1 22
Chr2	RepeatMasker	similarity	2722428	2722458	14.2	+	.	Target "Motif:(T)n" 1 31
Chr2	RepeatMasker	similarity	2722565	2722586	9.8	+	.	Target "Motif:(A)n" 1 22
Chr2	RepeatMasker	similarity	2728738	2728769	17.6	+	.	Target "Motif:(T)n" 1 32
Chr2	RepeatMasker	similarity	2728876	2728897	9.8	+	.	Target "Motif:(A)n" 1 22
Chr2	RepeatMasker	similarity	2735049	2735080	17.6	+	.	Target "Motif:(T)n" 1 32
Chr2	RepeatMasker	similarity	2735187	2735208	9.8	+	.	Target "Motif:(A)n" 1 22
Chr2	RepeatMasker	similarity	2741360	2741391	17.6	+	.	Target "Motif:(T)n" 1 32
Chr2	RepeatMasker	similarity	2741498	2741519	9.8	+	.	Target "Motif:(A)n" 1 22
Chr2	RepeatMasker	similarity	2747671	2747702	17.6	+	.	Target "Motif:(T)n" 1 32
Chr2	RepeatMasker	similarity	2747809	2747830	9.8	+	.	Target "Motif:(A)n" 1 22
Chr2	RepeatMasker	similarity	2753635	2753666	17.6	+	.	Target "Motif:(T)n" 1 32
Chr2	RepeatMasker	similarity	2753773	2753794	9.8	+	.	Target "Motif:(A)n" 1 22
Chr2	RepeatMasker	similarity	2759946	2759978	17.0	+	.	Target "Motif:(T)n" 1 33
Chr2	RepeatMasker	similarity	2760085	2760106	9.8	+	.	Target "Motif:(A)n" 1 22
Chr2	RepeatMasker	similarity	2766258	2766289	17.6	+	.	Target "Motif:(T)n" 1 32
Chr2	RepeatMasker	similarity	2766396	2766417	9.8	+	.	Target "Motif:(A)n" 1 22
Chr2	RepeatMasker	similarity	2772569	2772599	14.2	+	.	Target "Motif:(T)n" 1 31
Chr2	RepeatMasker	similarity	2772706	2772727	9.8	+	.	Target "Motif:(A)n" 1 22
Chr2	RepeatMasker	similarity	2778878	2778909	17.6	+	.	Target "Motif:(T)n" 1 32
Chr2	RepeatMasker	similarity	2779016	2779037	9.8	+	.	Target "Motif:(A)n" 1 22
Chr2	RepeatMasker	similarity	2785065	2785096	17.6	+	.	Target "Motif:(T)n" 1 32
Chr2	RepeatMasker	similarity	2785203	2785224	9.8	+	.	Target "Motif:(A)n" 1 22
Chr2	RepeatMasker	similarity	2791375	2791406	17.6	+	.	Target "Motif:(T)n" 1 32
Chr2	RepeatMasker	similarity	2791513	2791534	9.8	+	.	Target "Motif:(A)n" 1 22
Chr2	RepeatMasker	similarity	2797686	2797717	17.6	+	.	Target "Motif:(T)n" 1 32
Chr2	RepeatMasker	similarity	2797824	2797845	9.8	+	.	Target "Motif:(A)n" 1 22
Chr2	RepeatMasker	similarity	2803997	2804028	17.6	+	.	Target "Motif:(T)n" 1 32
Chr2	RepeatMasker	similarity	2804135	2804156	9.8	+	.	Target "Motif:(A)n" 1 22
Chr2	RepeatMasker	similarity	2810308	2810339	17.6	+	.	Target "Motif:(T)n" 1 32
Chr2	RepeatMasker	similarity	2810446	2810467	9.8	+	.	Target "Motif:(A)n" 1 22
Chr2	RepeatMasker	similarity	2816619	2816650	17.6	+	.	Target "Motif:(T)n" 1 32
Chr2	RepeatMasker	similarity	2816757	2816778	9.8	+	.	Target "Motif:(A)n" 1 22
Chr2	RepeatMasker	similarity	2822930	2822961	17.6	+	.	Target "Motif:(T)n" 1 32
Chr2	RepeatMasker	similarity	2823068	2823089	9.8	+	.	Target "Motif:(A)n" 1 22
Chr2	RepeatMasker	similarity	2829241	2829272	17.6	+	.	Target "Motif:(T)n" 1 32
Chr2	RepeatMasker	similarity	2829379	2829400	9.8	+	.	Target "Motif:(A)n" 1 22
Chr2	RepeatMasker	similarity	2835552	2835583	17.6	+	.	Target "Motif:(T)n" 1 32
Chr2	RepeatMasker	similarity	2835690	2835711	9.8	+	.	Target "Motif:(A)n" 1 22
Chr2	RepeatMasker	similarity	2841862	2841893	17.6	+	.	Target "Motif:(T)n" 1 32
Chr2	RepeatMasker	similarity	2842000	2842021	9.8	+	.	Target "Motif:(A)n" 1 22
Chr2	RepeatMasker	similarity	2848173	2848204	17.6	+	.	Target "Motif:(T)n" 1 32
Chr2	RepeatMasker	similarity	2848311	2848332	9.8	+	.	Target "Motif:(A)n" 1 22
Chr2	RepeatMasker	similarity	2854483	2854514	17.6	+	.	Target "Motif:(T)n" 1 32
Chr2	RepeatMasker	similarity	2854621	2854642	9.8	+	.	Target "Motif:(A)n" 1 22
Chr2	RepeatMasker	similarity	2860794	2860825	17.6	+	.	Target "Motif:(T)n" 1 32
Chr2	RepeatMasker	similarity	2860932	2860953	9.8	+	.	Target "Motif:(A)n" 1 22
Chr2	RepeatMasker	similarity	2867105	2867136	17.6	+	.	Target "Motif:(T)n" 1 32
Chr2	RepeatMasker	similarity	2867243	2867264	9.8	+	.	Target "Motif:(A)n" 1 22
Chr2	RepeatMasker	similarity	2873415	2873446	17.6	+	.	Target "Motif:(T)n" 1 32
Chr2	RepeatMasker	similarity	2873553	2873574	9.8	+	.	Target "Motif:(A)n" 1 22
Chr2	RepeatMasker	similarity	2879726	2879757	17.6	+	.	Target "Motif:(T)n" 1 32
Chr2	RepeatMasker	similarity	2879864	2879885	9.8	+	.	Target "Motif:(A)n" 1 22
Chr2	RepeatMasker	similarity	2886037	2886068	17.6	+	.	Target "Motif:(T)n" 1 32
Chr2	RepeatMasker	similarity	2886175	2886196	9.8	+	.	Target "Motif:(A)n" 1 22
Chr2	RepeatMasker	similarity	2892347	2892378	17.6	+	.	Target "Motif:(T)n" 1 32
Chr2	RepeatMasker	similarity	2892485	2892506	9.8	+	.	Target "Motif:(A)n" 1 22
Chr2	RepeatMasker	similarity	2942613	2942644	0.0	+	.	Target "Motif:(AAG)n" 1 32
Chr2	RepeatMasker	similarity	2955684	2955709	12.7	+	.	Target "Motif:(GAA)n" 1 26
Chr2	RepeatMasker	similarity	2955774	2955802	7.2	+	.	Target "Motif:(GAA)n" 1 29
Chr2	RepeatMasker	similarity	2957408	2957445	24.8	+	.	Target "Motif:(TGTGGT)n" 1 38
Chr2	RepeatMasker	similarity	2958387	2958439	9.8	+	.	Target "Motif:(AAGAGTCA)n" 1 51
Chr2	RepeatMasker	similarity	2962737	2962780	14.4	+	.	Target "Motif:(CGT)n" 1 41
Chr2	RepeatMasker	similarity	2963306	2963357	25.4	+	.	Target "Motif:(TGTG)n" 1 53
Chr2	RepeatMasker	similarity	2966222	2966261	20.0	+	.	Target "Motif:(CTTCTT)n" 1 40
Chr2	RepeatMasker	similarity	2987608	2987653	17.6	+	.	Target "Motif:(GAATAT)n" 1 42
Chr2	RepeatMasker	similarity	2995237	2995307	17.9	+	.	Target "Motif:(TCAGAT)n" 1 77
Chr2	RepeatMasker	similarity	3016713	3016792	28.6	+	.	Target "Motif:(TTT)n" 1 80
Chr2	RepeatMasker	similarity	3047696	3047749	25.8	+	.	Target "Motif:(TTTTTAG)n" 1 53
Chr2	RepeatMasker	similarity	3049996	3050052	28.0	+	.	Target "Motif:(TGA)n" 1 54
Chr2	RepeatMasker	similarity	3063527	3063572	21.9	+	.	Target "Motif:(GGAAGTA)n" 1 45
Chr2	RepeatMasker	similarity	3064675	3064694	5.3	+	.	Target "Motif:(TGT)n" 1 20
Chr2	RepeatMasker	similarity	3176481	3176513	0.0	+	.	Target "Motif:(TA)n" 1 38
Chr2	RepeatMasker	similarity	3183257	3183287	18.8	+	.	Target "Motif:(GCA)n" 1 31
Chr2	RepeatMasker	similarity	3186448	3186483	5.9	+	.	Target "Motif:(CTCCTG)n" 1 36
Chr2	RepeatMasker	similarity	3187784	3187874	36.0	+	.	Target "Motif:(TCC)n" 1 91
Chr2	RepeatMasker	similarity	3197086	3197137	26.4	+	.	Target "Motif:(TAT)n" 1 52
Chr2	RepeatMasker	similarity	3226691	3226715	13.2	+	.	Target "Motif:(TGC)n" 1 25
Chr2	RepeatMasker	similarity	3259527	3259550	8.9	+	.	Target "Motif:(T)n" 1 24
Chr2	RepeatMasker	similarity	3263428	3263480	24.8	+	.	Target "Motif:(CAG)n" 1 53
Chr2	RepeatMasker	similarity	3283638	3283672	23.3	+	.	Target "Motif:(T)n" 1 35
Chr2	RepeatMasker	similarity	3290561	3290606	21.8	+	.	Target "Motif:(TTTTG)n" 1 44
Chr2	RepeatMasker	similarity	3291213	3291289	31.3	+	.	Target "Motif:(TTCTTTG)n" 1 78
Chr2	RepeatMasker	similarity	3297474	3297519	21.8	+	.	Target "Motif:(TTTTG)n" 1 44
Chr2	RepeatMasker	similarity	3298125	3298201	31.3	+	.	Target "Motif:(TTCTTTG)n" 1 78
Chr2	RepeatMasker	similarity	3304386	3304431	21.8	+	.	Target "Motif:(TTTTG)n" 1 44
Chr2	RepeatMasker	similarity	3305037	3305113	31.3	+	.	Target "Motif:(TTCTTTG)n" 1 78
Chr2	RepeatMasker	similarity	3311298	3311343	21.8	+	.	Target "Motif:(TTTTG)n" 1 44
Chr2	RepeatMasker	similarity	3311950	3312026	31.3	+	.	Target "Motif:(TTCTTTG)n" 1 78
Chr2	RepeatMasker	similarity	3318212	3318257	21.8	+	.	Target "Motif:(TTTTG)n" 1 44
Chr2	RepeatMasker	similarity	3318864	3318940	31.3	+	.	Target "Motif:(TTCTTTG)n" 1 78
Chr2	RepeatMasker	similarity	3325125	3325170	21.8	+	.	Target "Motif:(TTTTG)n" 1 44
Chr2	RepeatMasker	similarity	3325776	3325852	31.3	+	.	Target "Motif:(TTCTTTG)n" 1 78
Chr2	RepeatMasker	similarity	3332038	3332083	21.8	+	.	Target "Motif:(TTTTG)n" 1 44
Chr2	RepeatMasker	similarity	3332689	3332765	31.3	+	.	Target "Motif:(TTCTTTG)n" 1 78
Chr2	RepeatMasker	similarity	3338951	3338996	21.8	+	.	Target "Motif:(TTTTG)n" 1 44
Chr2	RepeatMasker	similarity	3339603	3339679	31.3	+	.	Target "Motif:(TTCTTTG)n" 1 78
Chr2	RepeatMasker	similarity	3345864	3345909	21.8	+	.	Target "Motif:(TTTTG)n" 1 44
Chr2	RepeatMasker	similarity	3346516	3346592	31.3	+	.	Target "Motif:(TTCTTTG)n" 1 78
Chr2	RepeatMasker	similarity	3352778	3352823	21.8	+	.	Target "Motif:(TTTTG)n" 1 44
Chr2	RepeatMasker	similarity	3353429	3353505	31.3	+	.	Target "Motif:(TTCTTTG)n" 1 78
Chr2	RepeatMasker	similarity	3359691	3359736	21.8	+	.	Target "Motif:(TTTTG)n" 1 44
Chr2	RepeatMasker	similarity	3360342	3360418	31.3	+	.	Target "Motif:(TTCTTTG)n" 1 78
Chr2	RepeatMasker	similarity	3366603	3366648	21.8	+	.	Target "Motif:(TTTTG)n" 1 44
Chr2	RepeatMasker	similarity	3367254	3367330	31.3	+	.	Target "Motif:(TTCTTTG)n" 1 78
Chr2	RepeatMasker	similarity	3373515	3373560	21.8	+	.	Target "Motif:(TTTTG)n" 1 44
Chr2	RepeatMasker	similarity	3374167	3374243	31.3	+	.	Target "Motif:(TTCTTTG)n" 1 78
Chr2	RepeatMasker	similarity	3380427	3380472	21.8	+	.	Target "Motif:(TTTTG)n" 1 44
Chr2	RepeatMasker	similarity	3381078	3381154	31.3	+	.	Target "Motif:(TTCTTTG)n" 1 78
Chr2	RepeatMasker	similarity	3386772	3386817	21.8	+	.	Target "Motif:(TTTTG)n" 1 44
Chr2	RepeatMasker	similarity	3387424	3387500	31.3	+	.	Target "Motif:(TTCTTTG)n" 1 78
Chr2	RepeatMasker	similarity	3393685	3393730	21.8	+	.	Target "Motif:(TTTTG)n" 1 44
Chr2	RepeatMasker	similarity	3394336	3394412	31.3	+	.	Target "Motif:(TTCTTTG)n" 1 78
Chr2	RepeatMasker	similarity	3405894	3405939	21.8	+	.	Target "Motif:(TTTTG)n" 1 44
Chr2	RepeatMasker	similarity	3406545	3406621	31.3	+	.	Target "Motif:(TTCTTTG)n" 1 78
Chr2	RepeatMasker	similarity	3413096	3413141	21.8	+	.	Target "Motif:(TTTTG)n" 1 44
Chr2	RepeatMasker	similarity	3413725	3413789	24.9	+	.	Target "Motif:(TTTC)n" 1 66
Chr2	RepeatMasker	similarity	3420230	3420275	21.8	+	.	Target "Motif:(TTTTG)n" 1 44
Chr2	RepeatMasker	similarity	3420859	3420923	24.9	+	.	Target "Motif:(TTTC)n" 1 66
Chr2	RepeatMasker	similarity	3427364	3427409	21.8	+	.	Target "Motif:(TTTTG)n" 1 44
Chr2	RepeatMasker	similarity	3433615	3433679	24.9	+	.	Target "Motif:(TTTC)n" 1 66
Chr2	RepeatMasker	similarity	3439594	3439639	21.8	+	.	Target "Motif:(TTTTG)n" 1 44
Chr2	RepeatMasker	similarity	3440223	3440287	24.9	+	.	Target "Motif:(TTTC)n" 1 66
Chr2	RepeatMasker	similarity	3452009	3452054	21.8	+	.	Target "Motif:(TTTTG)n" 1 44
Chr2	RepeatMasker	similarity	3452637	3452701	24.9	+	.	Target "Motif:(TTTC)n" 1 66
Chr2	RepeatMasker	similarity	3459140	3459185	21.8	+	.	Target "Motif:(TTTTG)n" 1 44
Chr2	RepeatMasker	similarity	3459769	3459833	24.9	+	.	Target "Motif:(TTTC)n" 1 66
Chr2	RepeatMasker	similarity	3465949	3465994	21.8	+	.	Target "Motif:(TTTTG)n" 1 44
Chr2	RepeatMasker	similarity	3466577	3466641	24.9	+	.	Target "Motif:(TTTC)n" 1 66
Chr2	RepeatMasker	similarity	3472755	3472800	21.8	+	.	Target "Motif:(TTTTG)n" 1 44
Chr2	RepeatMasker	similarity	3473383	3473447	24.9	+	.	Target "Motif:(TTTC)n" 1 66
Chr2	RepeatMasker	similarity	3479882	3479927	21.8	+	.	Target "Motif:(TTTTG)n" 1 44
Chr2	RepeatMasker	similarity	3480511	3480575	24.9	+	.	Target "Motif:(TTTC)n" 1 66
Chr2	RepeatMasker	similarity	3487197	3487242	21.8	+	.	Target "Motif:(TTTTG)n" 1 44
Chr2	RepeatMasker	similarity	3487825	3487889	24.9	+	.	Target "Motif:(TTTC)n" 1 66
Chr2	RepeatMasker	similarity	3494003	3494048	21.8	+	.	Target "Motif:(TTTTG)n" 1 44
Chr2	RepeatMasker	similarity	3494631	3494695	24.9	+	.	Target "Motif:(TTTC)n" 1 66
Chr2	RepeatMasker	similarity	3501133	3501178	21.8	+	.	Target "Motif:(TTTTG)n" 1 44
Chr2	RepeatMasker	similarity	3501762	3501826	24.9	+	.	Target "Motif:(TTTC)n" 1 66
Chr2	RepeatMasker	similarity	3508266	3508311	21.8	+	.	Target "Motif:(TTTTG)n" 1 44
Chr2	RepeatMasker	similarity	3508895	3508959	24.9	+	.	Target "Motif:(TTTC)n" 1 66
Chr2	RepeatMasker	similarity	3515073	3515118	21.8	+	.	Target "Motif:(TTTTG)n" 1 44
Chr2	RepeatMasker	similarity	3515702	3515766	24.9	+	.	Target "Motif:(TTTC)n" 1 66
Chr2	RepeatMasker	similarity	3521879	3521924	21.8	+	.	Target "Motif:(TTTTG)n" 1 44
Chr2	RepeatMasker	similarity	3522508	3522572	24.9	+	.	Target "Motif:(TTTC)n" 1 66
Chr2	RepeatMasker	similarity	3529009	3529054	21.8	+	.	Target "Motif:(TTTTG)n" 1 44
Chr2	RepeatMasker	similarity	3529638	3529702	24.9	+	.	Target "Motif:(TTTC)n" 1 66
Chr2	RepeatMasker	similarity	3535820	3535865	21.8	+	.	Target "Motif:(TTTTG)n" 1 44
Chr2	RepeatMasker	similarity	3536449	3536513	24.9	+	.	Target "Motif:(TTTC)n" 1 66
Chr2	RepeatMasker	similarity	3542350	3542395	21.8	+	.	Target "Motif:(TTTTG)n" 1 44
Chr2	RepeatMasker	similarity	3542979	3543043	24.9	+	.	Target "Motif:(TTTC)n" 1 66
Chr2	RepeatMasker	similarity	3548629	3548674	21.8	+	.	Target "Motif:(TTTTG)n" 1 44
Chr2	RepeatMasker	similarity	3549258	3549322	24.9	+	.	Target "Motif:(TTTC)n" 1 66
Chr2	RepeatMasker	similarity	3555377	3555422	21.8	+	.	Target "Motif:(TTTTG)n" 1 44
Chr2	RepeatMasker	similarity	3556006	3556070	24.9	+	.	Target "Motif:(TTTC)n" 1 66
Chr2	RepeatMasker	similarity	3562511	3562556	21.8	+	.	Target "Motif:(TTTTG)n" 1 44
Chr2	RepeatMasker	similarity	3563140	3563204	24.9	+	.	Target "Motif:(TTTC)n" 1 66
Chr2	RepeatMasker	similarity	3569644	3569689	21.8	+	.	Target "Motif:(TTTTG)n" 1 44
Chr2	RepeatMasker	similarity	3570273	3570337	24.9	+	.	Target "Motif:(TTTC)n" 1 66
Chr2	RepeatMasker	similarity	3576777	3576822	21.8	+	.	Target "Motif:(TTTTG)n" 1 44
Chr2	RepeatMasker	similarity	3577406	3577470	24.9	+	.	Target "Motif:(TTTC)n" 1 66
Chr2	RepeatMasker	similarity	3583911	3583956	21.8	+	.	Target "Motif:(TTTTG)n" 1 44
Chr2	RepeatMasker	similarity	3584540	3584604	24.9	+	.	Target "Motif:(TTTC)n" 1 66
Chr2	RepeatMasker	similarity	3591044	3591089	21.8	+	.	Target "Motif:(TTTTG)n" 1 44
Chr2	RepeatMasker	similarity	3591673	3591737	24.9	+	.	Target "Motif:(TTTC)n" 1 66
Chr2	RepeatMasker	similarity	3598172	3598217	21.8	+	.	Target "Motif:(TTTTG)n" 1 44
Chr2	RepeatMasker	similarity	3598801	3598865	24.9	+	.	Target "Motif:(TTTC)n" 1 66
Chr2	RepeatMasker	similarity	3605306	3605351	21.8	+	.	Target "Motif:(TTTTG)n" 1 44
Chr2	RepeatMasker	similarity	3605935	3605999	24.9	+	.	Target "Motif:(TTTC)n" 1 66
Chr2	RepeatMasker	similarity	3612440	3612485	21.8	+	.	Target "Motif:(TTTTG)n" 1 44
Chr2	RepeatMasker	similarity	3613069	3613133	24.9	+	.	Target "Motif:(TTTC)n" 1 66
Chr2	RepeatMasker	similarity	3643449	3643489	8.6	+	.	Target "Motif:(TCCTCA)n" 1 43
Chr2	RepeatMasker	similarity	3644033	3644063	14.2	+	.	Target "Motif:(T)n" 1 31
Chr2	RepeatMasker	similarity	3649535	3649580	23.2	+	.	Target "Motif:(ACAC)n" 1 46
Chr2	RepeatMasker	similarity	3649580	3649623	27.1	+	.	Target "Motif:(CT)n" 1 44
Chr2	RepeatMasker	similarity	3653960	3653984	13.7	+	.	Target "Motif:(GTT)n" 1 25
Chr2	RepeatMasker	similarity	3663939	3663963	8.5	+	.	Target "Motif:(A)n" 1 25
Chr2	RepeatMasker	similarity	3686272	3686290	5.6	+	.	Target "Motif:(GTC)n" 1 19
Chr2	RepeatMasker	similarity	3700960	3701006	16.2	+	.	Target "Motif:(TGACA)n" 1 45
Chr2	RepeatMasker	similarity	3732812	3732831	0.0	+	.	Target "Motif:(AT)n" 1 20
Chr2	RepeatMasker	similarity	3733688	3733708	0.0	+	.	Target "Motif:(TTAA)n" 1 21
Chr2	RepeatMasker	similarity	3734374	3734408	10.3	+	.	Target "Motif:(GCGAC)n" 1 33
Chr2	RepeatMasker	similarity	3743259	3743412	20.2	+	.	Target "Motif:(TTA)n" 1 150
Chr2	RepeatMasker	similarity	3749026	3749054	15.6	+	.	Target "Motif:(CT)n" 1 30
Chr2	RepeatMasker	similarity	3767000	3767125	15.9	+	.	Target "Motif:(TTTA)n" 1 130
Chr2	RepeatMasker	similarity	3784012	3784031	37.4	+	.	Target "Motif:(CTG)n" 1 29
Chr2	RepeatMasker	similarity	3784032	3784054	4.5	+	.	Target "Motif:(GCA)n" 1 23
Chr2	RepeatMasker	similarity	3784055	3784079	37.4	+	.	Target "Motif:(CTG)n" 30 68
Chr2	RepeatMasker	similarity	3786957	3786975	0.0	+	.	Target "Motif:(TC)n" 1 19
Chr2	RepeatMasker	similarity	3787618	3787644	16.6	+	.	Target "Motif:(T)n" 1 27
Chr2	RepeatMasker	similarity	3789468	3789496	0.0	+	.	Target "Motif:(TCTCT)n" 1 29
Chr2	RepeatMasker	similarity	3820931	3820985	11.4	+	.	Target "Motif:(AATAA)n" 1 52
Chr2	RepeatMasker	similarity	3827793	3827841	16.0	+	.	Target "Motif:(CTGTCA)n" 1 49
Chr2	RepeatMasker	similarity	3829140	3829171	3.4	+	.	Target "Motif:(CTG)n" 1 32
Chr2	RepeatMasker	similarity	3829386	3829461	19.4	+	.	Target "Motif:(TGCTG)n" 1 76
Chr2	RepeatMasker	similarity	3831752	3831789	5.9	+	.	Target "Motif:(TTTTTC)n" 1 39
Chr2	RepeatMasker	similarity	3832533	3832580	13.2	+	.	Target "Motif:(TCCTC)n" 1 48
Chr2	RepeatMasker	similarity	3834684	3834734	28.5	+	.	Target "Motif:(TGCAG)n" 1 51
Chr2	RepeatMasker	similarity	3853852	3853897	15.8	+	.	Target "Motif:(ATTATACA)n" 1 47
Chr2	RepeatMasker	similarity	3856261	3856313	24.9	+	.	Target "Motif:(AGC)n" 1 50
Chr2	RepeatMasker	similarity	3859029	3859072	21.0	+	.	Target "Motif:(T)n" 1 44
Chr2	RepeatMasker	similarity	3859117	3859172	21.2	+	.	Target "Motif:(TAATTCTC)n" 1 58
Chr2	RepeatMasker	similarity	3874512	3874560	22.1	+	.	Target "Motif:(TTATTTT)n" 1 49
Chr2	RepeatMasker	similarity	3894739	3894788	30.3	+	.	Target "Motif:(ATAGA)n" 1 49
Chr2	RepeatMasker	similarity	3896986	3897019	24.8	+	.	Target "Motif:(TATT)n" 1 34
Chr2	RepeatMasker	similarity	3906982	3907020	24.2	+	.	Target "Motif:(ATTTTTA)n" 1 39
Chr2	RepeatMasker	similarity	3924624	3924647	4.3	+	.	Target "Motif:(AT)n" 1 24
Chr2	RepeatMasker	similarity	3936500	3936526	16.6	+	.	Target "Motif:(T)n" 1 27
Chr2	RepeatMasker	similarity	3938421	3938445	0.0	+	.	Target "Motif:(GTA)n" 1 25
Chr2	RepeatMasker	similarity	3939194	3939236	25.9	+	.	Target "Motif:(TAA)n" 1 42
Chr2	RepeatMasker	similarity	3967470	3967513	10.3	+	.	Target "Motif:(GA)n" 1 44
Chr2	RepeatMasker	similarity	3977431	3977470	21.2	+	.	Target "Motif:(GCTGCA)n" 1 39
Chr2	RepeatMasker	similarity	3980034	3980058	0.0	+	.	Target "Motif:(AG)n" 1 25
Chr2	RepeatMasker	similarity	3983714	3983745	22.1	+	.	Target "Motif:(CAGATT)n" 1 32
Chr2	RepeatMasker	similarity	4003855	4003880	4.0	+	.	Target "Motif:(GCA)n" 1 26
Chr2	RepeatMasker	similarity	4006550	4006591	10.3	+	.	Target "Motif:(TCTCT)n" 1 42
Chr2	RepeatMasker	similarity	4007935	4008006	21.4	+	.	Target "Motif:(AC)n" 1 70
Chr2	RepeatMasker	similarity	4008780	4008822	18.5	+	.	Target "Motif:(ATGGAC)n" 1 46
Chr2	RepeatMasker	similarity	4008839	4008855	0.0	+	.	Target "Motif:(CAG)n" 1 17
Chr2	RepeatMasker	similarity	4009210	4009249	16.7	+	.	Target "Motif:(ACGGCA)n" 1 40
Chr2	RepeatMasker	similarity	4009272	4009296	0.0	+	.	Target "Motif:(CAG)n" 1 25
Chr2	RepeatMasker	similarity	4009629	4009671	7.9	+	.	Target "Motif:(GCAC)n" 1 48
Chr2	RepeatMasker	similarity	4012233	4012278	12.1	+	.	Target "Motif:(GTC)n" 1 42
Chr2	RepeatMasker	similarity	4012287	4012325	14.1	+	.	Target "Motif:(CT)n" 1 39
Chr2	RepeatMasker	similarity	4036679	4036733	14.2	+	.	Target "Motif:(TCATAG)n" 1 59
Chr2	RepeatMasker	similarity	4047745	4047805	10.9	+	.	Target "Motif:(CTCCCT)n" 1 62
Chr2	RepeatMasker	similarity	4048735	4048814	28.7	+	.	Target "Motif:(TCTC)n" 1 80
Chr2	RepeatMasker	similarity	4048814	4048830	0.0	+	.	Target "Motif:(CA)n" 1 17
Chr2	RepeatMasker	similarity	4050048	4050084	22.1	+	.	Target "Motif:(CTG)n" 1 37
Chr2	RepeatMasker	similarity	4050375	4050416	24.0	+	.	Target "Motif:(TTCCCTT)n" 1 41
Chr2	RepeatMasker	similarity	4075524	4075547	9.1	+	.	Target "Motif:(AGC)n" 1 24
Chr2	RepeatMasker	similarity	4084301	4084352	21.6	+	.	Target "Motif:(CAAGA)n" 1 48
Chr2	RepeatMasker	similarity	4086054	4086126	13.0	+	.	Target "Motif:(TCTC)n" 1 77
Chr2	RepeatMasker	similarity	4088326	4088365	8.4	+	.	Target "Motif:(ACACAT)n" 1 39
Chr2	RepeatMasker	similarity	4100390	4100463	24.1	+	.	Target "Motif:(TTTA)n" 1 78
Chr2	RepeatMasker	similarity	4100475	4100507	13.4	+	.	Target "Motif:(A)n" 1 33
Chr2	RepeatMasker	similarity	4106017	4106049	20.9	+	.	Target "Motif:(AGCGAC)n" 1 33
Chr2	RepeatMasker	similarity	4123749	4123794	12.9	+	.	Target "Motif:(TTTACGAT)n" 1 47
Chr2	RepeatMasker	similarity	4140079	4140109	14.4	+	.	Target "Motif:(T)n" 1 31
Chr2	RepeatMasker	similarity	4140156	4140218	27.4	+	.	Target "Motif:(ATTTTA)n" 1 63
Chr2	RepeatMasker	similarity	4159292	4159333	17.7	+	.	Target "Motif:(ATA)n" 1 41
Chr2	RepeatMasker	similarity	4160050	4160080	11.1	+	.	Target "Motif:(TC)n" 1 31
Chr2	RepeatMasker	similarity	4163829	4163869	20.7	+	.	Target "Motif:(GCGCG)n" 1 40
Chr2	RepeatMasker	similarity	4165646	4165675	20.3	+	.	Target "Motif:(GCC)n" 1 30
Chr2	RepeatMasker	similarity	4169391	4169434	30.4	+	.	Target "Motif:(GTT)n" 1 44
Chr2	RepeatMasker	similarity	4172301	4172337	21.8	+	.	Target "Motif:(TCATTT)n" 1 37
Chr2	RepeatMasker	similarity	4177526	4177560	15.9	+	.	Target "Motif:(T)n" 1 35
Chr2	RepeatMasker	similarity	4182046	4182148	35.6	+	.	Target "Motif:(GAC)n" 1 103
Chr2	RepeatMasker	similarity	4184094	4184117	13.9	+	.	Target "Motif:(GCA)n" 1 24
Chr2	RepeatMasker	similarity	4205117	4205152	15.6	+	.	Target "Motif:(CAATAAG)n" 1 38
Chr2	RepeatMasker	similarity	4215001	4215026	4.7	+	.	Target "Motif:(TA)n" 1 24
Chr2	RepeatMasker	similarity	4222360	4222389	14.9	+	.	Target "Motif:(T)n" 1 30
Chr2	RepeatMasker	similarity	4244632	4244666	16.9	+	.	Target "Motif:(TAACAT)n" 1 35
Chr2	RepeatMasker	similarity	4247228	4247263	12.8	+	.	Target "Motif:(GCAGTC)n" 1 35
Chr2	RepeatMasker	similarity	4279335	4279403	6.2	+	.	Target "Motif:(GTA)n" 1 72
Chr2	RepeatMasker	similarity	4288843	4288914	35.4	+	.	Target "Motif:(CTC)n" 1 72
Chr2	RepeatMasker	similarity	4297595	4297635	27.3	+	.	Target "Motif:(AATTG)n" 1 41
Chr2	RepeatMasker	similarity	4299280	4299310	6.8	+	.	Target "Motif:(TC)n" 1 31
Chr2	RepeatMasker	similarity	4301201	4301219	0.0	+	.	Target "Motif:(CT)n" 1 19
Chr2	RepeatMasker	similarity	4302101	4302121	4.9	+	.	Target "Motif:(GCA)n" 1 21
Chr2	RepeatMasker	similarity	4308228	4308292	28.6	+	.	Target "Motif:(TTGTC)n" 1 64
Chr2	RepeatMasker	similarity	4315270	4315298	7.4	+	.	Target "Motif:(CTG)n" 1 29
Chr2	RepeatMasker	similarity	4321588	4321676	28.9	+	.	Target "Motif:(GTTGAG)n" 1 89
Chr2	RepeatMasker	similarity	4328951	4328991	23.0	+	.	Target "Motif:(TCA)n" 1 41
Chr2	RepeatMasker	similarity	4343365	4343387	9.3	+	.	Target "Motif:(AAC)n" 1 23
Chr2	RepeatMasker	similarity	4344604	4344630	3.9	+	.	Target "Motif:(TG)n" 1 28
Chr2	RepeatMasker	similarity	4345140	4345189	20.6	+	.	Target "Motif:(T)n" 1 50
Chr2	RepeatMasker	similarity	4345506	4345541	15.4	+	.	Target "Motif:(TTTTAT)n" 1 37
Chr2	RepeatMasker	similarity	4345672	4345689	0.0	+	.	Target "Motif:(T)n" 1 18
Chr2	RepeatMasker	similarity	4349305	4349324	0.0	+	.	Target "Motif:(A)n" 1 20
Chr2	RepeatMasker	similarity	4352072	4352101	0.0	+	.	Target "Motif:(AT)n" 1 30
Chr2	RepeatMasker	similarity	4352102	4352183	26.4	+	.	Target "Motif:(TTT)n" 3 84
Chr2	RepeatMasker	similarity	4352232	4352315	18.4	+	.	Target "Motif:(ATT)n" 1 85
Chr2	RepeatMasker	similarity	4363002	4363022	5.0	+	.	Target "Motif:(GAT)n" 1 21
Chr2	RepeatMasker	similarity	4373356	4373392	15.8	+	.	Target "Motif:(CTTTT)n" 1 37
Chr2	RepeatMasker	similarity	4375486	4375523	27.3	+	.	Target "Motif:(GCT)n" 1 38
Chr2	RepeatMasker	similarity	4375792	4375800	16.1	+	.	Target "Motif:(TCTT)n" 1 59
Chr2	RepeatMasker	similarity	4375801	4375851	31.0	+	.	Target "Motif:(TC)n" 1 51
Chr2	RepeatMasker	similarity	4381173	4381216	24.2	+	.	Target "Motif:(AATAATA)n" 1 82
Chr2	RepeatMasker	similarity	4385186	4385234	21.1	+	.	Target "Motif:(AATCA)n" 1 52
Chr2	RepeatMasker	similarity	4387380	4387402	4.5	+	.	Target "Motif:(GA)n" 1 24
Chr2	RepeatMasker	similarity	4392508	4392529	4.8	+	.	Target "Motif:(A)n" 1 22
Chr2	RepeatMasker	similarity	4434737	4434760	8.9	+	.	Target "Motif:(TTAA)n" 1 24
Chr2	RepeatMasker	similarity	4436545	4436577	16.9	+	.	Target "Motif:(TATGCG)n" 1 33
Chr2	RepeatMasker	similarity	4456306	4456345	20.1	+	.	Target "Motif:(TTGCTT)n" 1 40
Chr2	RepeatMasker	similarity	4499056	4499092	22.0	+	.	Target "Motif:(TCTTCC)n" 1 37
Chr2	RepeatMasker	similarity	4499102	4499170	28.0	+	.	Target "Motif:(CAG)n" 1 70
Chr2	RepeatMasker	similarity	4517880	4517913	3.0	+	.	Target "Motif:(TTATTTC)n" 1 34
Chr2	RepeatMasker	similarity	4518416	4518457	21.4	+	.	Target "Motif:(TTATTTT)n" 1 109
Chr2	RepeatMasker	similarity	4518458	4518548	15.2	+	.	Target "Motif:(TTTTTGAA)n" 1 99
Chr2	RepeatMasker	similarity	4518549	4518557	21.4	+	.	Target "Motif:(TTATTTT)n" 110 137
Chr2	RepeatMasker	similarity	4524114	4524151	21.4	+	.	Target "Motif:(CAGCGG)n" 1 38
Chr2	RepeatMasker	similarity	4525203	4525253	23.0	+	.	Target "Motif:(GCT)n" 1 51
Chr2	RepeatMasker	similarity	4525976	4526005	3.7	+	.	Target "Motif:(ACGCG)n" 1 30
Chr2	RepeatMasker	similarity	4526740	4526802	26.0	+	.	Target "Motif:(CGG)n" 1 62
Chr2	RepeatMasker	similarity	4526898	4526929	10.1	+	.	Target "Motif:(CGCGA)n" 1 33
Chr2	RepeatMasker	similarity	4526930	4526936	11.1	+	.	Target "Motif:(CTCGCG)n" 5 44
Chr2	RepeatMasker	similarity	4526941	4526972	15.4	+	.	Target "Motif:(GTGGA)n" 1 31
Chr2	RepeatMasker	similarity	4527417	4527441	8.5	+	.	Target "Motif:(GCCCT)n" 1 26
Chr2	RepeatMasker	similarity	4528498	4528526	19.4	+	.	Target "Motif:(TCTCTCG)n" 1 67
Chr2	RepeatMasker	similarity	4528527	4528560	3.7	+	.	Target "Motif:(TCCC)n" 1 31
Chr2	RepeatMasker	similarity	4530421	4530445	0.0	+	.	Target "Motif:(GAGTGT)n" 1 25
Chr2	RepeatMasker	similarity	4536326	4536350	13.2	+	.	Target "Motif:(T)n" 1 25
Chr2	RepeatMasker	similarity	4553080	4553101	9.8	+	.	Target "Motif:(ACAA)n" 1 22
Chr2	RepeatMasker	similarity	4555706	4555759	23.9	+	.	Target "Motif:(GAT)n" 1 54
Chr2	RepeatMasker	similarity	4562080	4562109	7.2	+	.	Target "Motif:(GAGAAC)n" 1 31
Chr2	RepeatMasker	similarity	4577822	4577853	21.7	+	.	Target "Motif:(GCT)n" 1 32
Chr2	RepeatMasker	similarity	4584765	4584862	19.3	+	.	Target "Motif:(TGC)n" 1 98
Chr2	RepeatMasker	similarity	4584876	4584908	13.3	+	.	Target "Motif:(TGCGCT)n" 1 33
Chr2	RepeatMasker	similarity	4585649	4585720	26.4	+	.	Target "Motif:(TTGCTG)n" 1 75
Chr2	RepeatMasker	similarity	4587097	4587131	24.7	+	.	Target "Motif:(CTCCTT)n" 1 35
Chr2	RepeatMasker	similarity	4587178	4587215	14.5	+	.	Target "Motif:(ATGAAGA)n" 1 41
Chr2	RepeatMasker	similarity	4589725	4589803	29.0	+	.	Target "Motif:(CTG)n" 1 77
Chr2	RepeatMasker	similarity	4590326	4590358	20.9	+	.	Target "Motif:(TGGTGT)n" 1 33
Chr2	RepeatMasker	similarity	4590404	4590425	4.8	+	.	Target "Motif:(CAG)n" 1 22
Chr2	RepeatMasker	similarity	4591781	4591812	13.7	+	.	Target "Motif:(CGCCCT)n" 1 34
Chr2	RepeatMasker	similarity	4592322	4592363	7.7	+	.	Target "Motif:(CCTTGGGCCG)n" 1 42
Chr2	RepeatMasker	similarity	4593137	4593166	18.9	+	.	Target "Motif:(CTG)n" 1 30
Chr2	RepeatMasker	similarity	4594036	4594080	19.3	+	.	Target "Motif:(CTCTCG)n" 1 43
Chr2	RepeatMasker	similarity	4595045	4595068	4.3	+	.	Target "Motif:(TC)n" 1 24
Chr2	RepeatMasker	similarity	4595341	4595372	13.7	+	.	Target "Motif:(ACACAC)n" 1 32
Chr2	RepeatMasker	similarity	4595598	4595625	16.2	+	.	Target "Motif:(CA)n" 1 28
Chr2	RepeatMasker	similarity	4596066	4596108	21.6	+	.	Target "Motif:(CA)n" 1 44
Chr2	RepeatMasker	similarity	4596128	4596158	6.8	+	.	Target "Motif:(TAC)n" 1 31
Chr2	RepeatMasker	similarity	4597946	4597969	13.9	+	.	Target "Motif:(ACT)n" 1 24
Chr2	RepeatMasker	similarity	4605105	4605125	0.0	+	.	Target "Motif:(GGC)n" 1 21
Chr2	RepeatMasker	similarity	4605341	4605372	22.7	+	.	Target "Motif:(TAGG)n" 1 32
Chr2	RepeatMasker	similarity	4620663	4620689	0.0	+	.	Target "Motif:(CT)n" 1 28
Chr2	RepeatMasker	similarity	4623532	4623575	18.0	+	.	Target "Motif:(ATAGA)n" 1 48
Chr2	RepeatMasker	similarity	4627742	4627787	25.7	+	.	Target "Motif:(GAT)n" 1 46
Chr2	RepeatMasker	similarity	4639367	4639406	21.1	+	.	Target "Motif:(CTTT)n" 1 40
Chr2	RepeatMasker	similarity	4652131	4652152	9.7	+	.	Target "Motif:(GAT)n" 1 22
Chr2	RepeatMasker	similarity	4660913	4660958	22.7	+	.	Target "Motif:(CAG)n" 1 46
Chr2	RepeatMasker	similarity	4672923	4672966	20.9	+	.	Target "Motif:(TTGATCA)n" 1 47
Chr2	RepeatMasker	similarity	4682891	4682911	0.0	+	.	Target "Motif:(CAC)n" 1 21
Chr2	RepeatMasker	similarity	4683835	4683865	10.4	+	.	Target "Motif:(TC)n" 1 31
Chr2	RepeatMasker	similarity	4695052	4695081	11.7	+	.	Target "Motif:(TTC)n" 1 30
Chr2	RepeatMasker	similarity	4696141	4696175	23.5	+	.	Target "Motif:(T)n" 1 35
Chr2	RepeatMasker	similarity	4705874	4705907	20.2	+	.	Target "Motif:(CGA)n" 1 34
Chr2	RepeatMasker	similarity	4707506	4707529	13.7	+	.	Target "Motif:(A)n" 1 24
Chr2	RepeatMasker	similarity	4713697	4713736	12.2	+	.	Target "Motif:(TTC)n" 1 39
Chr2	RepeatMasker	similarity	4714684	4714705	0.0	+	.	Target "Motif:(TGC)n" 1 22
Chr2	RepeatMasker	similarity	4719431	4719455	8.5	+	.	Target "Motif:(T)n" 1 25
Chr2	RepeatMasker	similarity	4719618	4719664	4.9	+	.	Target "Motif:(TTTTTC)n" 1 47
Chr2	RepeatMasker	similarity	4720456	4720512	15.0	+	.	Target "Motif:(GCGTC)n" 1 59
Chr2	RepeatMasker	similarity	4722484	4722509	0.0	+	.	Target "Motif:(CTG)n" 1 26
Chr2	RepeatMasker	similarity	4723893	4723919	12.2	+	.	Target "Motif:(TTCTG)n" 1 27
Chr2	RepeatMasker	similarity	4737535	4737576	14.4	+	.	Target "Motif:(TGTTTG)n" 1 41
Chr2	RepeatMasker	similarity	4739281	4739302	4.8	+	.	Target "Motif:(TTTA)n" 1 22
Chr2	RepeatMasker	similarity	4741176	4741204	7.4	+	.	Target "Motif:(AG)n" 1 30
Chr2	RepeatMasker	similarity	4750300	4750335	16.5	+	.	Target "Motif:(ATC)n" 1 36
Chr2	RepeatMasker	similarity	4762430	4762466	11.7	+	.	Target "Motif:(AC)n" 1 37
Chr2	RepeatMasker	similarity	4784714	4784747	16.4	+	.	Target "Motif:(TGTAAT)n" 1 34
Chr2	RepeatMasker	similarity	4787587	4787634	21.6	+	.	Target "Motif:(TCGTCA)n" 1 51
Chr2	RepeatMasker	similarity	4799830	4799855	4.3	+	.	Target "Motif:(AAAC)n" 1 25
Chr2	RepeatMasker	similarity	4836684	4836704	9.8	+	.	Target "Motif:(ATAC)n" 1 32
Chr2	RepeatMasker	similarity	4836705	4836734	3.5	+	.	Target "Motif:(TACAGT)n" 1 34
Chr2	RepeatMasker	similarity	4836735	4836751	9.8	+	.	Target "Motif:(ATAC)n" 33 61
Chr2	RepeatMasker	similarity	4850488	4850510	4.5	+	.	Target "Motif:(A)n" 1 23
Chr2	RepeatMasker	similarity	4858054	4858094	16.6	+	.	Target "Motif:(ACCTTA)n" 1 41
Chr2	RepeatMasker	similarity	4859585	4859617	18.1	+	.	Target "Motif:(GCC)n" 1 32
Chr2	RepeatMasker	similarity	4879555	4879576	9.8	+	.	Target "Motif:(GAT)n" 1 22
Chr2	RepeatMasker	similarity	4881729	4881765	13.1	+	.	Target "Motif:(TGTATTG)n" 1 36
Chr2	RepeatMasker	similarity	4884712	4884736	13.2	+	.	Target "Motif:(GAA)n" 1 25
Chr2	RepeatMasker	similarity	4885206	4885226	0.0	+	.	Target "Motif:(TAC)n" 1 21
Chr2	RepeatMasker	similarity	4897746	4897790	17.2	+	.	Target "Motif:(T)n" 1 45
Chr2	RepeatMasker	similarity	4918969	4918989	26.4	+	.	Target "Motif:(TGT)n" 1 140
Chr2	RepeatMasker	similarity	4918990	4919108	13.6	+	.	Target "Motif:(TTGTTA)n" 1 122
Chr2	RepeatMasker	similarity	4924845	4924892	22.6	+	.	Target "Motif:(TTTTTA)n" 1 48
Chr2	RepeatMasker	similarity	4925609	4925642	12.8	+	.	Target "Motif:(TTAAT)n" 1 35
Chr2	RepeatMasker	similarity	4955701	4955780	18.0	+	.	Target "Motif:(TTTTC)n" 1 76
Chr2	RepeatMasker	similarity	4956411	4956447	18.6	+	.	Target "Motif:(TGT)n" 1 39
Chr2	RepeatMasker	similarity	4976911	4976952	28.8	+	.	Target "Motif:(TCCAGC)n" 1 42
Chr2	RepeatMasker	similarity	4996429	4996505	24.1	+	.	Target "Motif:(GCT)n" 1 77
Chr2	RepeatMasker	similarity	5014171	5014194	13.9	+	.	Target "Motif:(TGC)n" 1 24
Chr2	RepeatMasker	similarity	5025649	5025678	10.8	+	.	Target "Motif:(TACA)n" 1 32
Chr2	RepeatMasker	similarity	5175575	5175610	0.0	+	.	Target "Motif:(TTTGCC)n" 1 36
Chr2	RepeatMasker	similarity	5176999	5177054	9.8	+	.	Target "Motif:(AATTG)n" 1 56
Chr2	RepeatMasker	similarity	5199824	5199879	9.8	+	.	Target "Motif:(TCAAT)n" 1 56
Chr2	RepeatMasker	similarity	5201295	5201329	0.0	+	.	Target "Motif:(AAATGG)n" 1 35
Chr2	RepeatMasker	similarity	5203628	5203656	0.0	+	.	Target "Motif:(TAAACAA)n" 1 30
Chr2	RepeatMasker	similarity	5204707	5204738	0.0	+	.	Target "Motif:(TTCTG)n" 1 32
Chr2	RepeatMasker	similarity	5207742	5207797	9.8	+	.	Target "Motif:(TCAAT)n" 1 56
Chr2	RepeatMasker	similarity	5209207	5209235	0.0	+	.	Target "Motif:(AAATGG)n" 1 29
Chr2	RepeatMasker	similarity	5217071	5217099	0.0	+	.	Target "Motif:(TAAACAA)n" 1 30
Chr2	RepeatMasker	similarity	5218149	5218180	0.0	+	.	Target "Motif:(TTCTG)n" 1 32
Chr2	RepeatMasker	similarity	5233236	5233264	0.0	+	.	Target "Motif:(TAAACAA)n" 1 30
Chr2	RepeatMasker	similarity	5234314	5234345	0.0	+	.	Target "Motif:(TTCTG)n" 1 32
Chr2	RepeatMasker	similarity	5237350	5237405	9.8	+	.	Target "Motif:(TCAAT)n" 1 56
Chr2	RepeatMasker	similarity	5238815	5238843	0.0	+	.	Target "Motif:(AAATGG)n" 1 29
Chr2	RepeatMasker	similarity	5246765	5246793	0.0	+	.	Target "Motif:(TAAACAA)n" 1 30
Chr2	RepeatMasker	similarity	5247842	5247873	0.0	+	.	Target "Motif:(TTCTG)n" 1 32
Chr2	RepeatMasker	similarity	5250883	5250938	9.8	+	.	Target "Motif:(TCAAT)n" 1 56
Chr2	RepeatMasker	similarity	5252327	5252362	0.0	+	.	Target "Motif:(GGCAAA)n" 1 36
Chr2	RepeatMasker	similarity	5254692	5254720	0.0	+	.	Target "Motif:(TAAACAA)n" 1 30
Chr2	RepeatMasker	similarity	5255770	5255801	0.0	+	.	Target "Motif:(TTCTG)n" 1 32
Chr2	RepeatMasker	similarity	5258830	5258885	9.8	+	.	Target "Motif:(TCAAT)n" 1 56
Chr2	RepeatMasker	similarity	5260295	5260323	0.0	+	.	Target "Motif:(AAATGG)n" 1 29
Chr2	RepeatMasker	similarity	5262622	5262650	0.0	+	.	Target "Motif:(TAAACAA)n" 1 30
Chr2	RepeatMasker	similarity	5263701	5263732	0.0	+	.	Target "Motif:(TTCTG)n" 1 32
Chr2	RepeatMasker	similarity	5266722	5266777	9.8	+	.	Target "Motif:(TCAAT)n" 1 56
Chr2	RepeatMasker	similarity	5268193	5268233	0.0	+	.	Target "Motif:(AAATGG)n" 1 41
Chr2	RepeatMasker	similarity	5270532	5270560	0.0	+	.	Target "Motif:(TAAACAA)n" 1 30
Chr2	RepeatMasker	similarity	5271609	5271640	0.0	+	.	Target "Motif:(TTCTG)n" 1 32
Chr2	RepeatMasker	similarity	5274637	5274692	12.1	+	.	Target "Motif:(TCAAT)n" 1 56
Chr2	RepeatMasker	similarity	5287007	5287035	0.0	+	.	Target "Motif:(AAATGG)n" 1 29
Chr2	RepeatMasker	similarity	5289334	5289362	0.0	+	.	Target "Motif:(TAAACAA)n" 1 30
Chr2	RepeatMasker	similarity	5290413	5290444	0.0	+	.	Target "Motif:(TTCTG)n" 1 32
Chr2	RepeatMasker	similarity	5293421	5293476	9.8	+	.	Target "Motif:(TCAAT)n" 1 56
Chr2	RepeatMasker	similarity	5305871	5305917	0.0	+	.	Target "Motif:(AAATGG)n" 1 47
Chr2	RepeatMasker	similarity	5308216	5308244	0.0	+	.	Target "Motif:(TAAACAA)n" 1 30
Chr2	RepeatMasker	similarity	5314519	5314550	0.0	+	.	Target "Motif:(TTCTG)n" 1 32
Chr2	RepeatMasker	similarity	5317516	5317571	9.8	+	.	Target "Motif:(TCAAT)n" 1 56
Chr2	RepeatMasker	similarity	5324662	5324708	0.0	+	.	Target "Motif:(AAATGG)n" 1 47
Chr2	RepeatMasker	similarity	5327007	5327035	0.0	+	.	Target "Motif:(TAAACAA)n" 1 30
Chr2	RepeatMasker	similarity	5328087	5328118	0.0	+	.	Target "Motif:(TTCTG)n" 1 32
Chr2	RepeatMasker	similarity	5331100	5331155	9.8	+	.	Target "Motif:(TCAAT)n" 1 56
Chr2	RepeatMasker	similarity	5343320	5343366	0.0	+	.	Target "Motif:(AAATGG)n" 1 47
Chr2	RepeatMasker	similarity	5350792	5350820	0.0	+	.	Target "Motif:(TAAACAA)n" 1 30
Chr2	RepeatMasker	similarity	5351871	5351897	0.0	+	.	Target "Motif:(TTCTG)n" 1 27
Chr2	RepeatMasker	similarity	5354874	5354929	9.8	+	.	Target "Motif:(TCAAT)n" 1 56
Chr2	RepeatMasker	similarity	5356345	5356391	0.0	+	.	Target "Motif:(AAATGG)n" 1 47
Chr2	RepeatMasker	similarity	5358690	5358718	0.0	+	.	Target "Motif:(TAAACAA)n" 1 30
Chr2	RepeatMasker	similarity	5359769	5359795	0.0	+	.	Target "Motif:(TTCTG)n" 1 27
Chr2	RepeatMasker	similarity	5362858	5362913	9.8	+	.	Target "Motif:(TCAAT)n" 1 56
Chr2	RepeatMasker	similarity	5364329	5364375	0.0	+	.	Target "Motif:(AAATGG)n" 1 47
Chr2	RepeatMasker	similarity	5366674	5366702	0.0	+	.	Target "Motif:(TAAACAA)n" 1 30
Chr2	RepeatMasker	similarity	5367753	5367784	0.0	+	.	Target "Motif:(TTCTG)n" 1 32
Chr2	RepeatMasker	similarity	5370826	5370881	9.8	+	.	Target "Motif:(TCAAT)n" 1 56
Chr2	RepeatMasker	similarity	5372297	5372343	0.0	+	.	Target "Motif:(AAATGG)n" 1 47
Chr2	RepeatMasker	similarity	5374642	5374670	0.0	+	.	Target "Motif:(TAAACAA)n" 1 30
Chr2	RepeatMasker	similarity	5375721	5375752	0.0	+	.	Target "Motif:(TTCTG)n" 1 32
Chr2	RepeatMasker	similarity	5378795	5378850	9.8	+	.	Target "Motif:(TCAAT)n" 1 56
Chr2	RepeatMasker	similarity	5380266	5380306	0.0	+	.	Target "Motif:(AAATGG)n" 1 41
Chr2	RepeatMasker	similarity	5382605	5382633	0.0	+	.	Target "Motif:(TAAACAA)n" 1 30
Chr2	RepeatMasker	similarity	5384157	5384188	0.0	+	.	Target "Motif:(TTCTG)n" 1 32
Chr2	RepeatMasker	similarity	5387496	5387551	9.8	+	.	Target "Motif:(TCAAT)n" 1 56
Chr2	RepeatMasker	similarity	5388967	5389001	0.0	+	.	Target "Motif:(AAATGG)n" 1 35
Chr2	RepeatMasker	similarity	5391250	5391282	3.1	+	.	Target "Motif:(AATAC)n" 1 34
Chr2	RepeatMasker	similarity	5391305	5391333	0.0	+	.	Target "Motif:(TAAACAA)n" 1 30
Chr2	RepeatMasker	similarity	5392383	5392419	0.0	+	.	Target "Motif:(TTCTG)n" 1 37
Chr2	RepeatMasker	similarity	5395462	5395517	9.8	+	.	Target "Motif:(TCAAT)n" 1 56
Chr2	RepeatMasker	similarity	5396931	5396977	0.0	+	.	Target "Motif:(AAATGG)n" 1 47
Chr2	RepeatMasker	similarity	5399276	5399304	0.0	+	.	Target "Motif:(TAAACAA)n" 1 30
Chr2	RepeatMasker	similarity	5400354	5400390	0.0	+	.	Target "Motif:(TTCTG)n" 1 37
Chr2	RepeatMasker	similarity	5409024	5409079	9.8	+	.	Target "Motif:(TCAAT)n" 1 56
Chr2	RepeatMasker	similarity	5415528	5415562	0.0	+	.	Target "Motif:(AAATGG)n" 1 35
Chr2	RepeatMasker	similarity	5417861	5417896	0.0	+	.	Target "Motif:(TAAACAA)n" 1 37
Chr2	RepeatMasker	similarity	5418946	5418982	0.0	+	.	Target "Motif:(TTCTG)n" 1 37
Chr2	RepeatMasker	similarity	5422035	5422090	9.8	+	.	Target "Motif:(TCAAT)n" 1 56
Chr2	RepeatMasker	similarity	5423500	5423528	0.0	+	.	Target "Motif:(AAATGG)n" 1 29
Chr2	RepeatMasker	similarity	5425827	5425862	0.0	+	.	Target "Motif:(TAAACAA)n" 1 37
Chr2	RepeatMasker	similarity	5426912	5426948	0.0	+	.	Target "Motif:(TTCTG)n" 1 37
Chr2	RepeatMasker	similarity	5429971	5430026	9.8	+	.	Target "Motif:(TCAAT)n" 1 56
Chr2	RepeatMasker	similarity	5431436	5431470	0.0	+	.	Target "Motif:(AAATGG)n" 1 35
Chr2	RepeatMasker	similarity	5433769	5433804	0.0	+	.	Target "Motif:(TAAACAA)n" 1 37
Chr2	RepeatMasker	similarity	5434855	5434891	0.0	+	.	Target "Motif:(TTCTG)n" 1 37
Chr2	RepeatMasker	similarity	5437914	5437969	9.8	+	.	Target "Motif:(TCAAT)n" 1 56
Chr2	RepeatMasker	similarity	5439376	5439404	0.0	+	.	Target "Motif:(AAATGG)n" 1 29
Chr2	RepeatMasker	similarity	5441703	5441738	0.0	+	.	Target "Motif:(TAAACAA)n" 1 37
Chr2	RepeatMasker	similarity	5445858	5445913	9.8	+	.	Target "Motif:(TCAAT)n" 1 56
Chr2	RepeatMasker	similarity	5447339	5447385	0.0	+	.	Target "Motif:(AAATGG)n" 1 47
Chr2	RepeatMasker	similarity	5449684	5449719	0.0	+	.	Target "Motif:(TAAACAA)n" 1 37
Chr2	RepeatMasker	similarity	5450770	5450826	0.0	+	.	Target "Motif:(TTCTG)n" 1 57
Chr2	RepeatMasker	similarity	5453855	5453910	9.8	+	.	Target "Motif:(TCAAT)n" 1 56
Chr2	RepeatMasker	similarity	5455297	5455326	0.0	+	.	Target "Motif:(GGCAAA)n" 1 30
Chr2	RepeatMasker	similarity	5457651	5457686	0.0	+	.	Target "Motif:(TAAACAA)n" 1 37
Chr2	RepeatMasker	similarity	5461806	5461861	9.8	+	.	Target "Motif:(TCAAT)n" 1 56
Chr2	RepeatMasker	similarity	5463250	5463279	0.0	+	.	Target "Motif:(GGCAAA)n" 1 30
Chr2	RepeatMasker	similarity	5465604	5465639	0.0	+	.	Target "Motif:(TAAACAA)n" 1 37
Chr2	RepeatMasker	similarity	5466689	5466725	0.0	+	.	Target "Motif:(TTCTG)n" 1 37
Chr2	RepeatMasker	similarity	5469776	5469831	9.8	+	.	Target "Motif:(TCAAT)n" 1 56
Chr2	RepeatMasker	similarity	5471220	5471249	0.0	+	.	Target "Motif:(GGCAAA)n" 1 30
Chr2	RepeatMasker	similarity	5473574	5473609	0.0	+	.	Target "Motif:(TAAACAA)n" 1 37
Chr2	RepeatMasker	similarity	5474659	5474700	0.0	+	.	Target "Motif:(TTCTG)n" 1 42
Chr2	RepeatMasker	similarity	5484616	5484671	9.8	+	.	Target "Motif:(TCAAT)n" 1 56
Chr2	RepeatMasker	similarity	5486063	5486101	2.6	+	.	Target "Motif:(AAAGAC)n" 1 39
Chr2	RepeatMasker	similarity	5488414	5488449	0.0	+	.	Target "Motif:(TAAACAA)n" 1 37
Chr2	RepeatMasker	similarity	5489500	5489531	0.0	+	.	Target "Motif:(TTCTG)n" 1 32
Chr2	RepeatMasker	similarity	5490925	5490962	0.0	+	.	Target "Motif:(TGTTCCA)n" 1 38
Chr2	RepeatMasker	similarity	5493955	5493993	2.6	+	.	Target "Motif:(AAAGAC)n" 1 39
Chr2	RepeatMasker	similarity	5494761	5494792	0.0	+	.	Target "Motif:(TTCTG)n" 1 32
Chr2	RepeatMasker	similarity	5496200	5496237	0.0	+	.	Target "Motif:(TGTTCCA)n" 1 38
Chr2	RepeatMasker	similarity	5499230	5499268	2.6	+	.	Target "Motif:(AAAGAC)n" 1 39
Chr2	RepeatMasker	similarity	5500036	5500067	0.0	+	.	Target "Motif:(TTCTG)n" 1 32
Chr2	RepeatMasker	similarity	5501475	5501512	0.0	+	.	Target "Motif:(TGTTCCA)n" 1 38
Chr2	RepeatMasker	similarity	5504491	5504547	1.8	+	.	Target "Motif:(AAAGAC)n" 1 57
Chr2	RepeatMasker	similarity	5505315	5505346	0.0	+	.	Target "Motif:(TTCTG)n" 1 32
Chr2	RepeatMasker	similarity	5506753	5506790	0.0	+	.	Target "Motif:(TGTTCCA)n" 1 38
Chr2	RepeatMasker	similarity	5509767	5509810	0.0	+	.	Target "Motif:(AAAGAC)n" 1 45
Chr2	RepeatMasker	similarity	5510578	5510609	0.0	+	.	Target "Motif:(TTCTG)n" 1 32
Chr2	RepeatMasker	similarity	5515038	5515076	2.6	+	.	Target "Motif:(AAAGAC)n" 1 39
Chr2	RepeatMasker	similarity	5515844	5515875	0.0	+	.	Target "Motif:(TTCTG)n" 1 32
Chr2	RepeatMasker	similarity	5520274	5520312	2.6	+	.	Target "Motif:(AAAGAC)n" 1 39
Chr2	RepeatMasker	similarity	5521080	5521111	0.0	+	.	Target "Motif:(TTCTG)n" 1 32
Chr2	RepeatMasker	similarity	5522519	5522556	0.0	+	.	Target "Motif:(TGTTCCA)n" 1 38
Chr2	RepeatMasker	similarity	5524092	5524147	12.1	+	.	Target "Motif:(TCAAT)n" 1 56
Chr2	RepeatMasker	similarity	5525539	5525577	2.6	+	.	Target "Motif:(AAAGAC)n" 1 39
Chr2	RepeatMasker	similarity	5526345	5526376	0.0	+	.	Target "Motif:(TTCTG)n" 1 32
Chr2	RepeatMasker	similarity	5529361	5529416	12.1	+	.	Target "Motif:(TCAAT)n" 1 56
Chr2	RepeatMasker	similarity	5530808	5530846	2.6	+	.	Target "Motif:(AAAGAC)n" 1 39
Chr2	RepeatMasker	similarity	5531614	5531650	0.0	+	.	Target "Motif:(TTCTG)n" 1 37
Chr2	RepeatMasker	similarity	5536064	5536114	2.0	+	.	Target "Motif:(AAAGAC)n" 1 51
Chr2	RepeatMasker	similarity	5536882	5536913	0.0	+	.	Target "Motif:(TTCTG)n" 1 32
Chr2	RepeatMasker	similarity	5541310	5541342	0.0	+	.	Target "Motif:(AAAGAC)n" 1 33
Chr2	RepeatMasker	similarity	5546434	5546490	1.8	+	.	Target "Motif:(AAAGAC)n" 1 57
Chr2	RepeatMasker	similarity	5547258	5547289	0.0	+	.	Target "Motif:(TTCTG)n" 1 32
Chr2	RepeatMasker	similarity	5548697	5548727	0.0	+	.	Target "Motif:(TGTTCCA)n" 1 31
Chr2	RepeatMasker	similarity	5551710	5551748	2.6	+	.	Target "Motif:(AAAGAC)n" 1 39
Chr2	RepeatMasker	similarity	5552516	5552547	0.0	+	.	Target "Motif:(TTCTG)n" 1 32
Chr2	RepeatMasker	similarity	5553962	5553999	0.0	+	.	Target "Motif:(TGTTCCA)n" 1 38
Chr2	RepeatMasker	similarity	5556972	5557010	2.6	+	.	Target "Motif:(AAAGAC)n" 1 39
Chr2	RepeatMasker	similarity	5557778	5557809	0.0	+	.	Target "Motif:(TTCTG)n" 1 32
Chr2	RepeatMasker	similarity	5559224	5559254	0.0	+	.	Target "Motif:(TGTTCCA)n" 1 31
Chr2	RepeatMasker	similarity	5562221	5562259	2.6	+	.	Target "Motif:(AAAGAC)n" 1 39
Chr2	RepeatMasker	similarity	5563033	5563064	0.0	+	.	Target "Motif:(TTCTG)n" 1 32
Chr2	RepeatMasker	similarity	5564472	5564502	0.0	+	.	Target "Motif:(TGTTCCA)n" 1 31
Chr2	RepeatMasker	similarity	5567470	5567508	2.6	+	.	Target "Motif:(AAAGAC)n" 1 39
Chr2	RepeatMasker	similarity	5568276	5568307	0.0	+	.	Target "Motif:(TTCTG)n" 1 32
Chr2	RepeatMasker	similarity	5569722	5569752	0.0	+	.	Target "Motif:(TGTTCCA)n" 1 31
Chr2	RepeatMasker	similarity	5572720	5572764	2.3	+	.	Target "Motif:(AAAGAC)n" 1 45
Chr2	RepeatMasker	similarity	5573538	5573569	0.0	+	.	Target "Motif:(TTCTG)n" 1 32
Chr2	RepeatMasker	similarity	5574976	5575006	0.0	+	.	Target "Motif:(TGTTCCA)n" 1 31
Chr2	RepeatMasker	similarity	5577974	5578012	2.6	+	.	Target "Motif:(AAAGAC)n" 1 39
Chr2	RepeatMasker	similarity	5578780	5578811	0.0	+	.	Target "Motif:(TTCTG)n" 1 32
Chr2	RepeatMasker	similarity	5580219	5580249	0.0	+	.	Target "Motif:(TGTTCCA)n" 1 31
Chr2	RepeatMasker	similarity	5583237	5583281	2.3	+	.	Target "Motif:(AAAGAC)n" 1 45
Chr2	RepeatMasker	similarity	5584049	5584080	0.0	+	.	Target "Motif:(TTCTG)n" 1 32
Chr2	RepeatMasker	similarity	5591093	5591137	0.0	+	.	Target "Motif:(TGTTCCA)n" 1 45
Chr2	RepeatMasker	similarity	5594115	5594153	2.6	+	.	Target "Motif:(AAAGAC)n" 1 39
Chr2	RepeatMasker	similarity	5594921	5594952	0.0	+	.	Target "Motif:(TTCTG)n" 1 32
Chr2	RepeatMasker	similarity	5596353	5596411	0.0	+	.	Target "Motif:(TGTTCCA)n" 1 59
Chr2	RepeatMasker	similarity	5599394	5599426	3.1	+	.	Target "Motif:(AAAGAC)n" 1 33
Chr2	RepeatMasker	similarity	5600194	5600230	0.0	+	.	Target "Motif:(TTCTG)n" 1 37
Chr2	RepeatMasker	similarity	5601624	5601668	0.0	+	.	Target "Motif:(TGTTCCA)n" 1 45
Chr2	RepeatMasker	similarity	5604596	5604634	2.6	+	.	Target "Motif:(AAAGAC)n" 1 39
Chr2	RepeatMasker	similarity	5605402	5605433	0.0	+	.	Target "Motif:(TTCTG)n" 1 32
Chr2	RepeatMasker	similarity	5606834	5606878	0.0	+	.	Target "Motif:(TGTTCCA)n" 1 45
Chr2	RepeatMasker	similarity	5609801	5609833	3.1	+	.	Target "Motif:(AAAGAC)n" 1 33
Chr2	RepeatMasker	similarity	5610607	5610638	0.0	+	.	Target "Motif:(TTCTG)n" 1 32
Chr2	RepeatMasker	similarity	5612039	5612069	0.0	+	.	Target "Motif:(TGTTCCA)n" 1 31
Chr2	RepeatMasker	similarity	5614997	5615041	2.3	+	.	Target "Motif:(AAAGAC)n" 1 45
Chr2	RepeatMasker	similarity	5615809	5615840	0.0	+	.	Target "Motif:(TTCTG)n" 1 32
Chr2	RepeatMasker	similarity	5623257	5623287	0.0	+	.	Target "Motif:(TGTTCCA)n" 1 31
Chr2	RepeatMasker	similarity	5626215	5626271	1.8	+	.	Target "Motif:(AAAGAC)n" 1 57
Chr2	RepeatMasker	similarity	5627039	5627070	0.0	+	.	Target "Motif:(TTCTG)n" 1 32
Chr2	RepeatMasker	similarity	5634087	5634117	0.0	+	.	Target "Motif:(TGTTCCA)n" 1 31
Chr2	RepeatMasker	similarity	5642654	5642692	2.6	+	.	Target "Motif:(AAAGAC)n" 1 39
Chr2	RepeatMasker	similarity	5643460	5643491	0.0	+	.	Target "Motif:(TTCTG)n" 1 32
Chr2	RepeatMasker	similarity	5644892	5644922	0.0	+	.	Target "Motif:(TGTTCCA)n" 1 31
Chr2	RepeatMasker	similarity	5647850	5647888	2.6	+	.	Target "Motif:(AAAGAC)n" 1 39
Chr2	RepeatMasker	similarity	5648656	5648687	0.0	+	.	Target "Motif:(TTCTG)n" 1 32
Chr2	RepeatMasker	similarity	5650088	5650118	0.0	+	.	Target "Motif:(TGTTCCA)n" 1 31
Chr2	RepeatMasker	similarity	5653111	5653149	2.6	+	.	Target "Motif:(AAAGAC)n" 1 39
Chr2	RepeatMasker	similarity	5653917	5653948	0.0	+	.	Target "Motif:(TTCTG)n" 1 32
Chr2	RepeatMasker	similarity	5658377	5658415	2.6	+	.	Target "Motif:(AAAGAC)n" 1 39
Chr2	RepeatMasker	similarity	5659183	5659214	0.0	+	.	Target "Motif:(TTCTG)n" 1 32
Chr2	RepeatMasker	similarity	5663577	5663615	2.6	+	.	Target "Motif:(AAAGAC)n" 1 39
Chr2	RepeatMasker	similarity	5664383	5664414	0.0	+	.	Target "Motif:(TTCTG)n" 1 32
Chr2	RepeatMasker	similarity	5668765	5668803	2.6	+	.	Target "Motif:(AAAGAC)n" 1 39
Chr2	RepeatMasker	similarity	5669571	5669602	0.0	+	.	Target "Motif:(TTCTG)n" 1 32
Chr2	RepeatMasker	similarity	5674031	5674069	2.6	+	.	Target "Motif:(AAAGAC)n" 1 39
Chr2	RepeatMasker	similarity	5674837	5674868	0.0	+	.	Target "Motif:(TTCTG)n" 1 32
Chr2	RepeatMasker	similarity	5679291	5679335	2.3	+	.	Target "Motif:(AAAGAC)n" 1 45
Chr2	RepeatMasker	similarity	5690764	5690795	0.0	+	.	Target "Motif:(TTCTG)n" 1 32
Chr2	RepeatMasker	similarity	5695223	5695261	2.6	+	.	Target "Motif:(AAAGAC)n" 1 39
Chr2	RepeatMasker	similarity	5696029	5696065	0.0	+	.	Target "Motif:(TTCTG)n" 1 37
Chr2	RepeatMasker	similarity	5697473	5697503	0.0	+	.	Target "Motif:(TGTTCCA)n" 1 31
Chr2	RepeatMasker	similarity	5700486	5700530	2.3	+	.	Target "Motif:(AAAGAC)n" 1 45
Chr2	RepeatMasker	similarity	5701298	5701324	0.0	+	.	Target "Motif:(TTCTG)n" 1 27
Chr2	RepeatMasker	similarity	5702760	5702790	0.0	+	.	Target "Motif:(TGTTCCA)n" 1 31
Chr2	RepeatMasker	similarity	5705773	5705817	2.3	+	.	Target "Motif:(AAAGAC)n" 1 45
Chr2	RepeatMasker	similarity	5706585	5706611	0.0	+	.	Target "Motif:(TTCTG)n" 1 27
Chr2	RepeatMasker	similarity	5708047	5708084	0.0	+	.	Target "Motif:(TGTTCCA)n" 1 38
Chr2	RepeatMasker	similarity	5709631	5709686	12.1	+	.	Target "Motif:(TCAAT)n" 1 56
Chr2	RepeatMasker	similarity	5711078	5711116	2.6	+	.	Target "Motif:(AAAGAC)n" 1 39
Chr2	RepeatMasker	similarity	5711884	5711920	0.0	+	.	Target "Motif:(TTCTG)n" 1 37
Chr2	RepeatMasker	similarity	5716327	5716365	2.6	+	.	Target "Motif:(AAAGAC)n" 1 39
Chr2	RepeatMasker	similarity	5727794	5727825	0.0	+	.	Target "Motif:(TTCTG)n" 1 32
Chr2	RepeatMasker	similarity	5732252	5732290	2.6	+	.	Target "Motif:(AAAGAC)n" 1 39
Chr2	RepeatMasker	similarity	5733058	5733089	0.0	+	.	Target "Motif:(TTCTG)n" 1 32
Chr2	RepeatMasker	similarity	5737489	5737527	2.6	+	.	Target "Motif:(AAAGAC)n" 1 39
Chr2	RepeatMasker	similarity	5738295	5738326	0.0	+	.	Target "Motif:(TTCTG)n" 1 32
Chr2	RepeatMasker	similarity	5742726	5742770	2.3	+	.	Target "Motif:(AAAGAC)n" 1 45
Chr2	RepeatMasker	similarity	5743538	5743569	0.0	+	.	Target "Motif:(TTCTG)n" 1 32
Chr2	RepeatMasker	similarity	5746542	5746597	12.1	+	.	Target "Motif:(TCAAT)n" 1 56
Chr2	RepeatMasker	similarity	5748706	5748760	10.0	+	.	Target "Motif:(TCAAT)n" 1 56
Chr3	RepeatMasker	similarity	38	130	4.1	+	.	Target "Motif:(CTAAGA)n" 1 87
Chr3	RepeatMasker	similarity	1990	2069	8.6	+	.	Target "Motif:(AAGACT)n" 1 79
Chr3	RepeatMasker	similarity	2149	2198	0.0	+	.	Target "Motif:(AGACTA)n" 1 49
Chr3	RepeatMasker	similarity	2396	2434	5.6	+	.	Target "Motif:(CTAAGA)n" 1 38
Chr3	RepeatMasker	similarity	3460	3517	5.8	+	.	Target "Motif:(CTAAGA)n" 1 58
Chr3	RepeatMasker	similarity	3783	3867	5.5	+	.	Target "Motif:(CTAAGA)n" 1 82
Chr3	RepeatMasker	similarity	5030	5057	0.0	+	.	Target "Motif:(CTAAGA)n" 1 28
Chr3	RepeatMasker	similarity	5583	5621	2.8	+	.	Target "Motif:(CTAAACC)n" 1 39
Chr3	RepeatMasker	similarity	7245	7293	4.4	+	.	Target "Motif:(CTAAACC)n" 1 50
Chr3	RepeatMasker	similarity	7344	7380	0.0	+	.	Target "Motif:(CTAAGA)n" 1 37
Chr3	RepeatMasker	similarity	7858	7908	2.3	+	.	Target "Motif:(CTAAGA)n" 1 49
Chr3	RepeatMasker	similarity	8000	8096	2.2	+	.	Target "Motif:(CTAAACC)n" 1 102
Chr3	RepeatMasker	similarity	8693	8733	5.3	+	.	Target "Motif:(CTAAGA)n" 1 40
Chr3	RepeatMasker	similarity	9254	9278	0.0	+	.	Target "Motif:(CTAAGA)n" 1 25
Chr3	RepeatMasker	similarity	9382	9429	0.0	+	.	Target "Motif:(CTATAACC)n" 1 51
Chr3	RepeatMasker	similarity	9473	9513	2.6	+	.	Target "Motif:(TAAACCC)n" 1 42
Chr3	RepeatMasker	similarity	10563	10601	0.0	+	.	Target "Motif:(CTAAACC)n" 1 39
Chr3	RepeatMasker	similarity	11219	11270	12.7	+	.	Target "Motif:(CTAAGA)n" 1 52
Chr3	RepeatMasker	similarity	12494	12557	3.3	+	.	Target "Motif:(CTAAACC)n" 1 66
Chr3	RepeatMasker	similarity	12778	12811	0.0	+	.	Target "Motif:(AAACCCT)n" 1 34
Chr3	RepeatMasker	similarity	13017	13054	0.0	+	.	Target "Motif:(CTAAACC)n" 1 39
Chr3	RepeatMasker	similarity	13118	13163	4.9	+	.	Target "Motif:(CTAAGA)n" 1 44
Chr3	RepeatMasker	similarity	14146	14208	0.0	+	.	Target "Motif:(AAACCCT)n" 1 65
Chr3	RepeatMasker	similarity	15699	15735	2.9	+	.	Target "Motif:(AACCCTA)n" 1 36
Chr3	RepeatMasker	similarity	16974	17026	2.3	+	.	Target "Motif:(AAGACT)n" 1 50
Chr3	RepeatMasker	similarity	17042	17111	0.0	+	.	Target "Motif:(CTAAACC)n" 1 74
Chr3	RepeatMasker	similarity	18208	18238	0.0	+	.	Target "Motif:(CTAAACC)n" 1 32
Chr3	RepeatMasker	similarity	18753	18849	8.8	+	.	Target "Motif:(AAGACT)n" 1 92
Chr3	RepeatMasker	similarity	18929	18984	0.0	+	.	Target "Motif:(CTAAGA)n" 1 57
Chr3	RepeatMasker	similarity	19029	19095	0.0	+	.	Target "Motif:(AACCCTA)n" 1 71
Chr3	RepeatMasker	similarity	19277	19348	4.5	+	.	Target "Motif:(CTAAACC)n" 1 74
Chr3	RepeatMasker	similarity	20493	20551	5.7	+	.	Target "Motif:(CTAAGA)n" 1 58
Chr3	RepeatMasker	similarity	20809	20894	0.0	+	.	Target "Motif:(CTAAGA)n" 1 82
Chr3	RepeatMasker	similarity	21127	21202	9.2	+	.	Target "Motif:(CTAAGA)n" 1 75
Chr3	RepeatMasker	similarity	22570	22611	2.7	+	.	Target "Motif:(AAGACT)n" 1 41
Chr3	RepeatMasker	similarity	23070	23095	0.0	+	.	Target "Motif:(AAGACT)n" 1 26
Chr3	RepeatMasker	similarity	25052	25137	5.2	+	.	Target "Motif:(CTAAGA)n" 1 88
Chr3	RepeatMasker	similarity	25949	26024	1.5	+	.	Target "Motif:(CTAAGA)n" 1 73
Chr3	RepeatMasker	similarity	26153	26299	7.2	+	.	Target "Motif:(CTAAGA)n" 1 142
Chr3	RepeatMasker	similarity	27914	28046	4.2	+	.	Target "Motif:(AACCCTA)n" 1 134
Chr3	RepeatMasker	similarity	28955	29033	7.0	+	.	Target "Motif:(AAGACT)n" 1 80
Chr3	RepeatMasker	similarity	29830	29914	5.7	+	.	Target "Motif:(CTAAGA)n" 1 82
Chr3	RepeatMasker	similarity	30020	30051	3.2	+	.	Target "Motif:(CTAAACC)n" 1 32
Chr3	RepeatMasker	similarity	30675	30740	0.0	+	.	Target "Motif:(CTAAGA)n" 1 64
Chr3	RepeatMasker	similarity	31378	31495	6.2	+	.	Target "Motif:(CTAAGA)n" 1 112
Chr3	RepeatMasker	similarity	31969	31996	0.0	+	.	Target "Motif:(CTAAGA)n" 1 28
Chr3	RepeatMasker	similarity	32215	32320	3.3	+	.	Target "Motif:(AGACTA)n" 1 103
Chr3	RepeatMasker	similarity	32669	32762	3.5	+	.	Target "Motif:(CTAAACC)n" 1 95
Chr3	RepeatMasker	similarity	32772	32933	4.0	+	.	Target "Motif:(CTAAGA)n" 1 151
Chr3	RepeatMasker	similarity	33296	33370	4.9	+	.	Target "Motif:(CTAAGA)n" 1 70
Chr3	RepeatMasker	similarity	33528	33584	4.1	+	.	Target "Motif:(AAGACT)n" 1 54
Chr3	RepeatMasker	similarity	34943	34996	0.0	+	.	Target "Motif:(CTAAGA)n" 1 52
Chr3	RepeatMasker	similarity	35105	35218	7.0	+	.	Target "Motif:(AAGACT)n" 1 110
Chr3	RepeatMasker	similarity	38859	38967	1.1	+	.	Target "Motif:(CTAAGA)n" 1 106
Chr3	RepeatMasker	similarity	39820	40033	6.2	+	.	Target "Motif:(CTAAGA)n" 1 207
Chr3	RepeatMasker	similarity	40375	40464	5.3	+	.	Target "Motif:(CTAAGA)n" 1 86
Chr3	RepeatMasker	similarity	41169	41241	3.3	+	.	Target "Motif:(CTAAGA)n" 1 70
Chr3	RepeatMasker	similarity	41361	41439	0.0	+	.	Target "Motif:(CTAAGA)n" 1 76
Chr3	RepeatMasker	similarity	43167	43213	7.0	+	.	Target "Motif:(CTAAGA)n" 1 46
Chr3	RepeatMasker	similarity	43493	43554	0.0	+	.	Target "Motif:(CTAAGA)n" 1 64
Chr3	RepeatMasker	similarity	43779	43832	0.0	+	.	Target "Motif:(CTAAGA)n" 1 52
Chr3	RepeatMasker	similarity	44339	44395	6.1	+	.	Target "Motif:(CTAAGA)n" 1 55
Chr3	RepeatMasker	similarity	46835	46851	0.0	+	.	Target "Motif:(AC)n" 1 17
Chr3	RepeatMasker	similarity	48381	48422	2.7	+	.	Target "Motif:(AAGACT)n" 1 41
Chr3	RepeatMasker	similarity	48663	48722	3.8	+	.	Target "Motif:(CTAAGA)n" 1 58
Chr3	RepeatMasker	similarity	49083	49196	7.3	+	.	Target "Motif:(CTAAGA)n" 1 109
Chr3	RepeatMasker	similarity	49876	49909	0.0	+	.	Target "Motif:(CTAAGA)n" 1 34
Chr3	RepeatMasker	similarity	50256	50441	1.9	+	.	Target "Motif:(CTAAGA)n" 1 178
Chr3	RepeatMasker	similarity	50680	50818	1.0	+	.	Target "Motif:(CTAAGA)n" 1 129
Chr3	RepeatMasker	similarity	51802	51831	0.0	+	.	Target "Motif:(AAACCCT)n" 1 30
Chr3	RepeatMasker	similarity	51927	51954	0.0	+	.	Target "Motif:(CTAAGA)n" 1 28
Chr3	RepeatMasker	similarity	52091	52140	0.0	+	.	Target "Motif:(AAACCCT)n" 1 51
Chr3	RepeatMasker	similarity	52343	52407	1.7	+	.	Target "Motif:(CTAAACC)n" 1 66
Chr3	RepeatMasker	similarity	52678	52721	4.9	+	.	Target "Motif:(CTAAGA)n" 1 43
Chr3	RepeatMasker	similarity	52927	52969	0.0	+	.	Target "Motif:(AAACCCT)n" 1 44
Chr3	RepeatMasker	similarity	53247	53282	2.8	+	.	Target "Motif:(AACCCTA)n" 1 36
Chr3	RepeatMasker	similarity	54156	54223	8.2	+	.	Target "Motif:(AGACTA)n" 1 67
Chr3	RepeatMasker	similarity	54349	54376	0.0	+	.	Target "Motif:(CTAAGA)n" 1 28
Chr3	RepeatMasker	similarity	55182	55228	4.6	+	.	Target "Motif:(AAGACT)n" 1 47
Chr3	RepeatMasker	similarity	55703	55743	0.0	+	.	Target "Motif:(CTAAGA)n" 1 40
Chr3	RepeatMasker	similarity	57515	57567	2.1	+	.	Target "Motif:(CTAAGA)n" 1 52
Chr3	RepeatMasker	similarity	58474	58528	3.7	+	.	Target "Motif:(AGACTA)n" 1 55
Chr3	RepeatMasker	similarity	58538	58595	0.0	+	.	Target "Motif:(CTAAACC)n" 1 60
Chr3	RepeatMasker	similarity	58596	59077	25.2	+	.	Target "Motif:(CTAAGA)n" 4 468
Chr3	RepeatMasker	similarity	59344	59399	1.9	+	.	Target "Motif:(AAACCCT)n" 1 58
Chr3	RepeatMasker	similarity	59507	59610	25.2	+	.	Target "Motif:(CTAAGA)n" 6 111
Chr3	RepeatMasker	similarity	59611	59650	2.7	+	.	Target "Motif:(CTAAACC)n" 1 39
Chr3	RepeatMasker	similarity	59651	60578	22.7	+	.	Target "Motif:(CTAAGA)n" 1 886
Chr3	RepeatMasker	similarity	100648	100766	0.0	+	.	Target "Motif:(ACTAAG)n" 1 119
Chr3	RepeatMasker	similarity	102372	102421	21.7	+	.	Target "Motif:(TTTA)n" 1 48
Chr3	RepeatMasker	similarity	163294	163337	15.3	+	.	Target "Motif:(GTTGT)n" 1 46
Chr3	RepeatMasker	similarity	166251	166271	0.0	+	.	Target "Motif:(T)n" 1 21
Chr3	RepeatMasker	similarity	172109	172132	9.1	+	.	Target "Motif:(GCT)n" 1 24
Chr3	RepeatMasker	similarity	176778	176850	27.8	+	.	Target "Motif:(CTTACA)n" 1 73
Chr3	RepeatMasker	similarity	187838	187889	19.7	+	.	Target "Motif:(ACATTCA)n" 1 50
Chr3	RepeatMasker	similarity	188338	188402	27.6	+	.	Target "Motif:(GAT)n" 1 65
Chr3	RepeatMasker	similarity	188473	188510	14.5	+	.	Target "Motif:(GATGAG)n" 1 41
Chr3	RepeatMasker	similarity	194877	194897	0.0	+	.	Target "Motif:(AT)n" 1 21
Chr3	RepeatMasker	similarity	198293	198336	30.6	+	.	Target "Motif:(AGAATC)n" 1 44
Chr3	RepeatMasker	similarity	199089	199110	9.7	+	.	Target "Motif:(ATC)n" 1 22
Chr3	RepeatMasker	similarity	209380	209475	17.1	+	.	Target "Motif:(TTTTTA)n" 1 98
Chr3	RepeatMasker	similarity	213167	213193	8.0	+	.	Target "Motif:(ATAC)n" 1 29
Chr3	RepeatMasker	similarity	218313	218353	19.4	+	.	Target "Motif:(CTC)n" 1 41
Chr3	RepeatMasker	similarity	222724	222755	0.0	+	.	Target "Motif:(CT)n" 1 32
Chr3	RepeatMasker	similarity	225815	225864	27.3	+	.	Target "Motif:(AGGTGC)n" 1 50
Chr3	RepeatMasker	similarity	232447	232479	9.7	+	.	Target "Motif:(AAG)n" 1 33
Chr3	RepeatMasker	similarity	235304	235336	20.8	+	.	Target "Motif:(T)n" 1 33
Chr3	RepeatMasker	similarity	238673	238713	11.6	+	.	Target "Motif:(TGCAATA)n" 1 40
Chr3	RepeatMasker	similarity	239272	239316	20.5	+	.	Target "Motif:(TTTTATA)n" 1 47
Chr3	RepeatMasker	similarity	243399	243439	13.4	+	.	Target "Motif:(ATTTTC)n" 1 44
Chr3	RepeatMasker	similarity	243731	243756	4.0	+	.	Target "Motif:(GACGC)n" 1 26
Chr3	RepeatMasker	similarity	256832	256890	33.7	+	.	Target "Motif:(TCT)n" 1 59
Chr3	RepeatMasker	similarity	258550	258570	5.0	+	.	Target "Motif:(T)n" 1 21
Chr3	RepeatMasker	similarity	273059	273119	21.0	+	.	Target "Motif:(ATTGTT)n" 1 60
Chr3	RepeatMasker	similarity	294934	294980	19.2	+	.	Target "Motif:(TTCTTTT)n" 1 44
Chr3	RepeatMasker	similarity	294968	295011	19.2	+	.	Target "Motif:(TTATTTG)n" 1 45
Chr3	RepeatMasker	similarity	296197	296232	18.9	+	.	Target "Motif:(GCT)n" 1 37
Chr3	RepeatMasker	similarity	297693	297753	23.0	+	.	Target "Motif:(TTTCTT)n" 1 62
Chr3	RepeatMasker	similarity	302106	302149	14.8	+	.	Target "Motif:(ATCTTT)n" 1 41
Chr3	RepeatMasker	similarity	302623	302651	7.3	+	.	Target "Motif:(T)n" 1 29
Chr3	RepeatMasker	similarity	303904	303932	11.1	+	.	Target "Motif:(CTACC)n" 1 30
Chr3	RepeatMasker	similarity	306261	306290	11.6	+	.	Target "Motif:(TTC)n" 1 30
Chr3	RepeatMasker	similarity	310078	310124	25.1	+	.	Target "Motif:(CAGCTG)n" 1 48
Chr3	RepeatMasker	similarity	315983	316006	4.3	+	.	Target "Motif:(GT)n" 1 24
Chr3	RepeatMasker	similarity	320994	321024	11.2	+	.	Target "Motif:(TCA)n" 1 30
Chr3	RepeatMasker	similarity	330983	330999	0.0	+	.	Target "Motif:(AAC)n" 1 17
Chr3	RepeatMasker	similarity	332290	332330	16.1	+	.	Target "Motif:(CTGTC)n" 1 38
Chr3	RepeatMasker	similarity	348112	348155	24.2	+	.	Target "Motif:(CT)n" 1 44
Chr3	RepeatMasker	similarity	350546	350650	14.7	+	.	Target "Motif:(TTA)n" 1 101
Chr3	RepeatMasker	similarity	353880	353919	16.8	+	.	Target "Motif:(CATCTT)n" 1 43
Chr3	RepeatMasker	similarity	358333	358365	16.9	+	.	Target "Motif:(GTTGTA)n" 1 34
Chr3	RepeatMasker	similarity	361497	361547	2.0	+	.	Target "Motif:(AC)n" 1 51
Chr3	RepeatMasker	similarity	362096	362126	3.3	+	.	Target "Motif:(AAAATAA)n" 1 31
Chr3	RepeatMasker	similarity	362321	362377	25.2	+	.	Target "Motif:(TAACAAC)n" 1 55
Chr3	RepeatMasker	similarity	373579	373605	0.0	+	.	Target "Motif:(AATT)n" 1 27
Chr3	RepeatMasker	similarity	378039	378098	33.2	+	.	Target "Motif:(TTT)n" 1 60
Chr3	RepeatMasker	similarity	381226	381262	19.0	+	.	Target "Motif:(GCA)n" 1 37
Chr3	RepeatMasker	similarity	387506	387528	9.6	+	.	Target "Motif:(ACT)n" 1 23
Chr3	RepeatMasker	similarity	392030	392082	17.6	+	.	Target "Motif:(TTGAG)n" 1 53
Chr3	RepeatMasker	similarity	392060	392102	18.2	+	.	Target "Motif:(GTGGAG)n" 1 40
Chr3	RepeatMasker	similarity	392682	392707	4.0	+	.	Target "Motif:(CTG)n" 1 26
Chr3	RepeatMasker	similarity	396674	396729	6.5	+	.	Target "Motif:(TCT)n" 1 54
Chr3	RepeatMasker	similarity	398267	398318	11.7	+	.	Target "Motif:(CTTTACC)n" 1 53
Chr3	RepeatMasker	similarity	406252	406270	5.5	+	.	Target "Motif:(T)n" 1 19
Chr3	RepeatMasker	similarity	443969	444000	13.9	+	.	Target "Motif:(AGG)n" 1 32
Chr3	RepeatMasker	similarity	447963	447984	0.0	+	.	Target "Motif:(GTT)n" 1 22
Chr3	RepeatMasker	similarity	450471	450565	23.9	+	.	Target "Motif:(TTTTCAT)n" 1 95
Chr3	RepeatMasker	similarity	454079	454114	16.3	+	.	Target "Motif:(GTCACC)n" 1 36
Chr3	RepeatMasker	similarity	454515	454552	24.8	+	.	Target "Motif:(CCGTCA)n" 1 38
Chr3	RepeatMasker	similarity	471795	471843	21.3	+	.	Target "Motif:(T)n" 1 49
Chr3	RepeatMasker	similarity	483703	483779	27.8	+	.	Target "Motif:(TC)n" 1 79
Chr3	RepeatMasker	similarity	484176	484200	13.2	+	.	Target "Motif:(ACGA)n" 1 25
Chr3	RepeatMasker	similarity	484238	484262	13.1	+	.	Target "Motif:(GT)n" 1 25
Chr3	RepeatMasker	similarity	494823	494886	25.9	+	.	Target "Motif:(ACAC)n" 1 67
Chr3	RepeatMasker	similarity	501463	501494	13.7	+	.	Target "Motif:(CCTGCA)n" 1 32
Chr3	RepeatMasker	similarity	501610	501671	17.2	+	.	Target "Motif:(AAC)n" 1 62
Chr3	RepeatMasker	similarity	502844	502882	24.1	+	.	Target "Motif:(CTG)n" 1 39
Chr3	RepeatMasker	similarity	509309	509330	10.0	+	.	Target "Motif:(A)n" 1 22
Chr3	RepeatMasker	similarity	515351	515376	12.7	+	.	Target "Motif:(GCA)n" 1 26
Chr3	RepeatMasker	similarity	528490	528520	10.5	+	.	Target "Motif:(GGA)n" 1 32
Chr3	RepeatMasker	similarity	537987	538022	23.8	+	.	Target "Motif:(TAG)n" 1 36
Chr3	RepeatMasker	similarity	538350	538389	8.1	+	.	Target "Motif:(AAACAA)n" 1 41
Chr3	RepeatMasker	similarity	540676	540722	25.0	+	.	Target "Motif:(GCA)n" 1 47
Chr3	RepeatMasker	similarity	550362	550403	10.3	+	.	Target "Motif:(GTTAGA)n" 1 42
Chr3	RepeatMasker	similarity	552741	552759	0.0	+	.	Target "Motif:(TGT)n" 1 19
Chr3	RepeatMasker	similarity	552962	552988	4.1	+	.	Target "Motif:(GTA)n" 1 26
Chr3	RepeatMasker	similarity	592817	592845	7.4	+	.	Target "Motif:(AT)n" 1 29
Chr3	RepeatMasker	similarity	594812	594841	18.9	+	.	Target "Motif:(GCA)n" 1 30
Chr3	RepeatMasker	similarity	606880	606923	17.9	+	.	Target "Motif:(ATAC)n" 1 45
Chr3	RepeatMasker	similarity	615481	615530	25.5	+	.	Target "Motif:(TTTA)n" 1 48
Chr3	RepeatMasker	similarity	619112	619156	20.3	+	.	Target "Motif:(TCCTCT)n" 1 47
Chr3	RepeatMasker	similarity	621178	621199	9.8	+	.	Target "Motif:(CAT)n" 1 22
Chr3	RepeatMasker	similarity	625622	625655	3.0	+	.	Target "Motif:(CTT)n" 1 34
Chr3	RepeatMasker	similarity	627921	627955	16.0	+	.	Target "Motif:(TAA)n" 1 36
Chr3	RepeatMasker	similarity	630446	630481	19.2	+	.	Target "Motif:(T)n" 1 36
Chr3	RepeatMasker	similarity	653027	653067	19.4	+	.	Target "Motif:(TGTTCTC)n" 1 42
Chr3	RepeatMasker	similarity	653818	653858	14.1	+	.	Target "Motif:(TCAC)n" 1 40
Chr3	RepeatMasker	similarity	664454	664491	14.5	+	.	Target "Motif:(CTT)n" 1 40
Chr3	RepeatMasker	similarity	674344	674379	6.5	+	.	Target "Motif:(TATT)n" 1 37
Chr3	RepeatMasker	similarity	675608	675650	19.5	+	.	Target "Motif:(CTTTCAT)n" 1 44
Chr3	RepeatMasker	similarity	683330	683376	28.3	+	.	Target "Motif:(TTC)n" 1 47
Chr3	RepeatMasker	similarity	691879	691888	10.4	+	.	Target "Motif:(TACTAT)n" 1 22
Chr3	RepeatMasker	similarity	691889	691915	12.2	+	.	Target "Motif:(TAC)n" 1 27
Chr3	RepeatMasker	similarity	691916	691923	10.4	+	.	Target "Motif:(TACTAT)n" 23 45
Chr3	RepeatMasker	similarity	700712	700738	16.5	+	.	Target "Motif:(ATC)n" 1 27
Chr3	RepeatMasker	similarity	704081	704114	16.9	+	.	Target "Motif:(CT)n" 1 35
Chr3	RepeatMasker	similarity	710312	710334	4.5	+	.	Target "Motif:(AC)n" 1 23
Chr3	RepeatMasker	similarity	711780	711834	8.6	+	.	Target "Motif:(GATGGTGT)n" 1 58
Chr3	RepeatMasker	similarity	712202	712312	16.4	+	.	Target "Motif:(TTTA)n" 1 109
Chr3	RepeatMasker	similarity	725022	725068	25.9	+	.	Target "Motif:(TAC)n" 1 47
Chr3	RepeatMasker	similarity	725069	725130	35.5	+	.	Target "Motif:(TTA)n" 4 116
Chr3	RepeatMasker	similarity	729667	729702	15.4	+	.	Target "Motif:(T)n" 1 36
Chr3	RepeatMasker	similarity	729780	729811	17.6	+	.	Target "Motif:(TTATA)n" 1 33
Chr3	RepeatMasker	similarity	729831	729863	3.1	+	.	Target "Motif:(TTTTAT)n" 1 34
Chr3	RepeatMasker	similarity	733661	733714	20.5	+	.	Target "Motif:(TCCTAC)n" 1 53
Chr3	RepeatMasker	similarity	756997	757020	13.9	+	.	Target "Motif:(T)n" 1 24
Chr3	RepeatMasker	similarity	762965	762987	9.6	+	.	Target "Motif:(CCT)n" 1 23
Chr3	RepeatMasker	similarity	763717	763760	22.0	+	.	Target "Motif:(GAGAGC)n" 1 43
Chr3	RepeatMasker	similarity	767070	767098	3.9	+	.	Target "Motif:(GTA)n" 1 28
Chr3	RepeatMasker	similarity	768214	768249	15.4	+	.	Target "Motif:(T)n" 1 36
Chr3	RepeatMasker	similarity	774492	774531	17.0	+	.	Target "Motif:(TTTTTA)n" 1 40
Chr3	RepeatMasker	similarity	787040	787126	25.5	+	.	Target "Motif:(TTCGTC)n" 1 85
Chr3	RepeatMasker	similarity	788460	788491	0.0	+	.	Target "Motif:(AAACA)n" 1 32
Chr3	RepeatMasker	similarity	794627	794675	18.4	+	.	Target "Motif:(GAT)n" 1 50
Chr3	RepeatMasker	similarity	811236	811271	18.9	+	.	Target "Motif:(T)n" 1 36
Chr3	RepeatMasker	similarity	820923	820945	0.0	+	.	Target "Motif:(GACG)n" 1 22
Chr3	RepeatMasker	similarity	821853	821894	8.4	+	.	Target "Motif:(CAA)n" 1 41
Chr3	RepeatMasker	similarity	847644	847689	14.3	+	.	Target "Motif:(TTTGAT)n" 1 43
Chr3	RepeatMasker	similarity	847672	847731	33.1	+	.	Target "Motif:(TTTTT)n" 1 60
Chr3	RepeatMasker	similarity	850472	850513	25.9	+	.	Target "Motif:(CTGCTG)n" 1 42
Chr3	RepeatMasker	similarity	858077	858119	27.9	+	.	Target "Motif:(TTTT)n" 1 43
Chr3	RepeatMasker	similarity	861069	861125	23.6	+	.	Target "Motif:(TTCT)n" 1 58
Chr3	RepeatMasker	similarity	861522	861575	11.2	+	.	Target "Motif:(ATGT)n" 1 57
Chr3	RepeatMasker	similarity	866834	866859	13.1	+	.	Target "Motif:(T)n" 1 26
Chr3	RepeatMasker	similarity	892162	892178	0.0	+	.	Target "Motif:(A)n" 1 17
Chr3	RepeatMasker	similarity	906038	906064	16.5	+	.	Target "Motif:(CCT)n" 1 27
Chr3	RepeatMasker	similarity	922700	922720	5.0	+	.	Target "Motif:(ATC)n" 1 21
Chr3	RepeatMasker	similarity	923652	923657	27.7	+	.	Target "Motif:(TCG)n" 1 38
Chr3	RepeatMasker	similarity	923658	923689	21.6	+	.	Target "Motif:(TCA)n" 1 32
Chr3	RepeatMasker	similarity	928100	928159	19.6	+	.	Target "Motif:(TTC)n" 1 57
Chr3	RepeatMasker	similarity	929186	929224	0.0	+	.	Target "Motif:(CTCGATTGC)n" 1 39
Chr3	RepeatMasker	similarity	939705	939761	20.0	+	.	Target "Motif:(GAGAACA)n" 1 61
Chr3	RepeatMasker	similarity	952908	952941	24.1	+	.	Target "Motif:(GCTGGC)n" 1 34
Chr3	RepeatMasker	similarity	953009	953092	23.2	+	.	Target "Motif:(GGAGGT)n" 1 85
Chr3	RepeatMasker	similarity	954676	954817	29.8	+	.	Target "Motif:(TTTA)n" 1 144
Chr3	RepeatMasker	similarity	964113	964150	15.3	+	.	Target "Motif:(TTTCGTG)n" 1 38
Chr3	RepeatMasker	similarity	966927	966959	13.9	+	.	Target "Motif:(TTTTTC)n" 1 33
Chr3	RepeatMasker	similarity	981903	981940	7.0	+	.	Target "Motif:(GAAC)n" 1 41
Chr3	RepeatMasker	similarity	985593	985618	12.7	+	.	Target "Motif:(GAC)n" 1 26
Chr3	RepeatMasker	similarity	986450	986501	8.2	+	.	Target "Motif:(GCGGACGGGT)n" 1 52
Chr3	RepeatMasker	similarity	986577	986614	21.8	+	.	Target "Motif:(GCAGT)n" 1 38
Chr3	RepeatMasker	similarity	994813	994848	17.4	+	.	Target "Motif:(AACAA)n" 1 34
Chr3	RepeatMasker	similarity	996428	996456	15.3	+	.	Target "Motif:(GCT)n" 1 29
Chr3	RepeatMasker	similarity	997261	997301	8.2	+	.	Target "Motif:(AATT)n" 1 42
Chr3	RepeatMasker	similarity	997524	997610	14.5	+	.	Target "Motif:(TTTTA)n" 1 89
Chr3	RepeatMasker	similarity	1001293	1001309	0.0	+	.	Target "Motif:(CCT)n" 1 17
Chr3	RepeatMasker	similarity	1001715	1001746	14.4	+	.	Target "Motif:(GCA)n" 1 32
Chr3	RepeatMasker	similarity	1001838	1001863	13.1	+	.	Target "Motif:(TGC)n" 1 26
Chr3	RepeatMasker	similarity	1011295	1011327	11.1	+	.	Target "Motif:(AAT)n" 1 31
Chr3	RepeatMasker	similarity	1017801	1017827	17.6	+	.	Target "Motif:(CTG)n" 1 27
Chr3	RepeatMasker	similarity	1024101	1024137	12.6	+	.	Target "Motif:(CT)n" 1 39
Chr3	RepeatMasker	similarity	1024156	1024186	7.8	+	.	Target "Motif:(TATG)n" 1 29
Chr3	RepeatMasker	similarity	1024353	1024430	17.9	+	.	Target "Motif:(CTTCTC)n" 1 82
Chr3	RepeatMasker	similarity	1036711	1036732	10.0	+	.	Target "Motif:(GTC)n" 1 22
Chr3	RepeatMasker	similarity	1038960	1038994	16.1	+	.	Target "Motif:(TATA)n" 1 37
Chr3	RepeatMasker	similarity	1045039	1045066	11.7	+	.	Target "Motif:(A)n" 1 28
Chr3	RepeatMasker	similarity	1047873	1047919	31.3	+	.	Target "Motif:(AT)n" 1 47
Chr3	RepeatMasker	similarity	1047985	1048029	25.6	+	.	Target "Motif:(ATAACTC)n" 1 44
Chr3	RepeatMasker	similarity	1048945	1048975	18.5	+	.	Target "Motif:(CA)n" 1 31
Chr3	RepeatMasker	similarity	1048976	1049013	21.8	+	.	Target "Motif:(CT)n" 6 78
Chr3	RepeatMasker	similarity	1051913	1051929	0.0	+	.	Target "Motif:(AC)n" 1 17
Chr3	RepeatMasker	similarity	1056476	1056529	30.2	+	.	Target "Motif:(TTTT)n" 1 54
Chr3	RepeatMasker	similarity	1057596	1057612	0.0	+	.	Target "Motif:(TG)n" 1 17
Chr3	RepeatMasker	similarity	1062580	1062604	4.2	+	.	Target "Motif:(TGTA)n" 1 25
Chr3	RepeatMasker	similarity	1086738	1086765	11.6	+	.	Target "Motif:(T)n" 1 28
Chr3	RepeatMasker	similarity	1086967	1087001	12.8	+	.	Target "Motif:(ATTTT)n" 1 36
Chr3	RepeatMasker	similarity	1087024	1087071	7.1	+	.	Target "Motif:(TATTTTT)n" 1 46
Chr3	RepeatMasker	similarity	1091178	1091219	22.1	+	.	Target "Motif:(TCTCCT)n" 1 42
Chr3	RepeatMasker	similarity	1099337	1099372	6.2	+	.	Target "Motif:(TAAAA)n" 1 35
Chr3	RepeatMasker	similarity	1099367	1099405	14.3	+	.	Target "Motif:(AT)n" 1 40
Chr3	RepeatMasker	similarity	1104420	1104445	12.7	+	.	Target "Motif:(ATTAT)n" 1 26
Chr3	RepeatMasker	similarity	1104455	1104476	9.8	+	.	Target "Motif:(A)n" 1 22
Chr3	RepeatMasker	similarity	1105806	1105829	13.9	+	.	Target "Motif:(T)n" 1 24
Chr3	RepeatMasker	similarity	1107886	1107917	18.1	+	.	Target "Motif:(TGT)n" 1 32
Chr3	RepeatMasker	similarity	1108333	1108357	4.1	+	.	Target "Motif:(GCA)n" 1 25
Chr3	RepeatMasker	similarity	1109060	1109101	13.7	+	.	Target "Motif:(A)n" 1 42
Chr3	RepeatMasker	similarity	1139142	1139161	5.3	+	.	Target "Motif:(T)n" 1 20
Chr3	RepeatMasker	similarity	1141352	1141390	20.6	+	.	Target "Motif:(TTATTAC)n" 1 40
Chr3	RepeatMasker	similarity	1185950	1186003	21.4	+	.	Target "Motif:(CGAAGA)n" 1 54
Chr3	RepeatMasker	similarity	1199002	1199035	16.4	+	.	Target "Motif:(TGC)n" 1 36
Chr3	RepeatMasker	similarity	1201560	1201600	17.4	+	.	Target "Motif:(TCGTCC)n" 1 41
Chr3	RepeatMasker	similarity	1204469	1204516	19.8	+	.	Target "Motif:(CACCT)n" 1 44
Chr3	RepeatMasker	similarity	1205915	1206043	33.6	+	.	Target "Motif:(ACT)n" 1 130
Chr3	RepeatMasker	similarity	1211167	1211228	31.6	+	.	Target "Motif:(GATTCT)n" 1 62
Chr3	RepeatMasker	similarity	1215398	1215523	11.3	+	.	Target "Motif:(AAT)n" 1 131
Chr3	RepeatMasker	similarity	1217518	1217547	15.0	+	.	Target "Motif:(TTTCCG)n" 1 31
Chr3	RepeatMasker	similarity	1218723	1218763	19.4	+	.	Target "Motif:(CT)n" 1 42
Chr3	RepeatMasker	similarity	1228923	1228939	0.0	+	.	Target "Motif:(TAA)n" 1 17
Chr3	RepeatMasker	similarity	1237350	1237375	8.1	+	.	Target "Motif:(TC)n" 1 27
Chr3	RepeatMasker	similarity	1247817	1247856	17.7	+	.	Target "Motif:(TTAAT)n" 1 40
Chr3	RepeatMasker	similarity	1254399	1254428	10.8	+	.	Target "Motif:(GGT)n" 1 30
Chr3	RepeatMasker	similarity	1255046	1255082	18.4	+	.	Target "Motif:(CT)n" 1 38
Chr3	RepeatMasker	similarity	1257294	1257341	30.7	+	.	Target "Motif:(TTT)n" 1 48
Chr3	RepeatMasker	similarity	1259775	1259883	20.5	+	.	Target "Motif:(TTA)n" 1 105
Chr3	RepeatMasker	similarity	1263780	1263851	27.0	+	.	Target "Motif:(TCT)n" 1 69
Chr3	RepeatMasker	similarity	1272092	1272119	16.1	+	.	Target "Motif:(T)n" 1 28
Chr3	RepeatMasker	similarity	1282010	1282076	19.2	+	.	Target "Motif:(TTTTC)n" 1 67
Chr3	RepeatMasker	similarity	1299546	1299592	7.3	+	.	Target "Motif:(ACTTTCT)n" 1 48
Chr3	RepeatMasker	similarity	1303827	1303848	18.0	+	.	Target "Motif:(TAA)n" 1 63
Chr3	RepeatMasker	similarity	1305870	1305920	28.8	+	.	Target "Motif:(TGA)n" 1 51
Chr3	RepeatMasker	similarity	1311271	1311356	16.9	+	.	Target "Motif:(CAG)n" 1 84
Chr3	RepeatMasker	similarity	1311839	1311882	17.6	+	.	Target "Motif:(GAACGG)n" 1 41
Chr3	RepeatMasker	similarity	1312009	1312040	14.4	+	.	Target "Motif:(A)n" 1 32
Chr3	RepeatMasker	similarity	1313169	1313211	18.5	+	.	Target "Motif:(CGCCGT)n" 1 44
Chr3	RepeatMasker	similarity	1313547	1313610	16.3	+	.	Target "Motif:(GCTC)n" 1 62
Chr3	RepeatMasker	similarity	1313722	1313776	6.1	+	.	Target "Motif:(CGCTAGCGCT)n" 1 55
Chr3	RepeatMasker	similarity	1315464	1315519	17.9	+	.	Target "Motif:(ACG)n" 1 53
Chr3	RepeatMasker	similarity	1315561	1315583	9.3	+	.	Target "Motif:(ACG)n" 1 23
Chr3	RepeatMasker	similarity	1315681	1315738	11.6	+	.	Target "Motif:(GCCAC)n" 1 54
Chr3	RepeatMasker	similarity	1317420	1317448	15.5	+	.	Target "Motif:(GCC)n" 1 30
Chr3	RepeatMasker	similarity	1320869	1320927	31.2	+	.	Target "Motif:(GGCAGTA)n" 1 61
Chr3	RepeatMasker	similarity	1320904	1320928	4.2	+	.	Target "Motif:(AGGC)n" 1 27
Chr3	RepeatMasker	similarity	1321216	1321277	16.3	+	.	Target "Motif:(TTTAT)n" 1 64
Chr3	RepeatMasker	similarity	1342075	1342114	21.1	+	.	Target "Motif:(AGGTGG)n" 1 40
Chr3	RepeatMasker	similarity	1379714	1379727	18.4	+	.	Target "Motif:(AATT)n" 1 32
Chr3	RepeatMasker	similarity	1379762	1379768	18.4	+	.	Target "Motif:(AATT)n" 33 54
Chr3	RepeatMasker	similarity	1379782	1379884	3.0	+	.	Target "Motif:(ATATAC)n" 1 103
Chr3	RepeatMasker	similarity	1385347	1385395	15.9	+	.	Target "Motif:(ACTTTC)n" 1 50
Chr3	RepeatMasker	similarity	1391408	1391433	8.8	+	.	Target "Motif:(CTT)n" 1 25
Chr3	RepeatMasker	similarity	1395059	1395095	14.9	+	.	Target "Motif:(AC)n" 1 38
Chr3	RepeatMasker	similarity	1396345	1396410	24.8	+	.	Target "Motif:(ACTC)n" 1 66
Chr3	RepeatMasker	similarity	1400584	1400626	0.0	+	.	Target "Motif:(GAAAGTGA)n" 1 43
Chr3	RepeatMasker	similarity	1418785	1418811	20.3	+	.	Target "Motif:(TTGTTTTC)n" 1 47
Chr3	RepeatMasker	similarity	1418812	1418842	18.2	+	.	Target "Motif:(T)n" 1 31
Chr3	RepeatMasker	similarity	1418843	1418859	20.3	+	.	Target "Motif:(TTGTTTTC)n" 48 80
Chr3	RepeatMasker	similarity	1427509	1427557	25.3	+	.	Target "Motif:(AGT)n" 1 49
Chr3	RepeatMasker	similarity	1434204	1434232	7.4	+	.	Target "Motif:(AAG)n" 1 29
Chr3	RepeatMasker	similarity	1443607	1443626	0.0	+	.	Target "Motif:(GT)n" 1 20
Chr3	RepeatMasker	similarity	1461779	1461812	16.4	+	.	Target "Motif:(CTACTAC)n" 1 36
Chr3	RepeatMasker	similarity	1481738	1481796	19.2	+	.	Target "Motif:(CGCGGA)n" 1 59
Chr3	RepeatMasker	similarity	1500061	1500079	5.6	+	.	Target "Motif:(T)n" 1 19
Chr3	RepeatMasker	similarity	1500364	1500410	19.3	+	.	Target "Motif:(TTTCATT)n" 1 50
Chr3	RepeatMasker	similarity	1509040	1509087	21.6	+	.	Target "Motif:(GCAACA)n" 1 48
Chr3	RepeatMasker	similarity	1533615	1533666	25.4	+	.	Target "Motif:(TATA)n" 1 52
Chr3	RepeatMasker	similarity	1548514	1548552	21.1	+	.	Target "Motif:(TGCTGC)n" 1 39
Chr3	RepeatMasker	similarity	1548553	1548559	29.9	+	.	Target "Motif:(GTT)n" 5 51
Chr3	RepeatMasker	similarity	1554089	1554164	30.2	+	.	Target "Motif:(ATAA)n" 1 72
Chr3	RepeatMasker	similarity	1566874	1566910	22.0	+	.	Target "Motif:(T)n" 1 37
Chr3	RepeatMasker	similarity	1584763	1584835	28.5	+	.	Target "Motif:(CTT)n" 1 73
Chr3	RepeatMasker	similarity	1618723	1618740	0.0	+	.	Target "Motif:(AC)n" 1 18
Chr3	RepeatMasker	similarity	1621214	1621236	9.6	+	.	Target "Motif:(T)n" 1 23
Chr3	RepeatMasker	similarity	1621237	1621266	24.8	+	.	Target "Motif:(ATT)n" 2 54
Chr3	RepeatMasker	similarity	1621919	1621955	25.6	+	.	Target "Motif:(TCC)n" 1 37
Chr3	RepeatMasker	similarity	1621965	1622026	24.7	+	.	Target "Motif:(CAGCGG)n" 1 62
Chr3	RepeatMasker	similarity	1636819	1636847	0.0	+	.	Target "Motif:(AAAG)n" 1 29
Chr3	RepeatMasker	similarity	1639418	1639456	14.2	+	.	Target "Motif:(TGC)n" 1 40
Chr3	RepeatMasker	similarity	1641113	1641171	18.5	+	.	Target "Motif:(CTCT)n" 1 60
Chr3	RepeatMasker	similarity	1646269	1646301	0.0	+	.	Target "Motif:(AGAGAC)n" 1 35
Chr3	RepeatMasker	similarity	1647537	1647570	9.5	+	.	Target "Motif:(CA)n" 1 34
Chr3	RepeatMasker	similarity	1648693	1648740	18.9	+	.	Target "Motif:(T)n" 1 48
Chr3	RepeatMasker	similarity	1649509	1649545	15.8	+	.	Target "Motif:(GTG)n" 1 37
Chr3	RepeatMasker	similarity	1650874	1650914	5.1	+	.	Target "Motif:(CCTCTACCGC)n" 1 42
Chr3	RepeatMasker	similarity	1652212	1652264	16.6	+	.	Target "Motif:(TCCT)n" 1 51
Chr3	RepeatMasker	similarity	1652273	1652357	21.3	+	.	Target "Motif:(TC)n" 1 87
Chr3	RepeatMasker	similarity	1699068	1699106	18.4	+	.	Target "Motif:(AAC)n" 1 39
Chr3	RepeatMasker	similarity	1701763	1701927	15.3	+	.	Target "Motif:(TTTTA)n" 1 164
Chr3	RepeatMasker	similarity	1702301	1702328	11.6	+	.	Target "Motif:(TTTTA)n" 1 28
Chr3	RepeatMasker	similarity	1702329	1702358	0.0	+	.	Target "Motif:(TA)n" 1 30
Chr3	RepeatMasker	similarity	1702359	1702441	11.6	+	.	Target "Motif:(TTTTA)n" 4 86
Chr3	RepeatMasker	similarity	1711596	1711634	5.3	+	.	Target "Motif:(CTA)n" 1 39
Chr3	RepeatMasker	similarity	1723866	1723913	24.0	+	.	Target "Motif:(TTC)n" 1 48
Chr3	RepeatMasker	similarity	1728011	1728050	8.9	+	.	Target "Motif:(TCTTTC)n" 1 39
Chr3	RepeatMasker	similarity	1731952	1731980	19.9	+	.	Target "Motif:(GTC)n" 1 29
Chr3	RepeatMasker	similarity	1733630	1733661	21.6	+	.	Target "Motif:(CATTG)n" 1 32
Chr3	RepeatMasker	similarity	1733650	1733684	14.1	+	.	Target "Motif:(CACTC)n" 1 33
Chr3	RepeatMasker	similarity	1742861	1742896	18.9	+	.	Target "Motif:(TC)n" 1 37
Chr3	RepeatMasker	similarity	1753717	1753755	18.2	+	.	Target "Motif:(CATTGTT)n" 1 39
Chr3	RepeatMasker	similarity	1763202	1763254	23.6	+	.	Target "Motif:(AACACA)n" 1 52
Chr3	RepeatMasker	similarity	1766725	1766767	25.9	+	.	Target "Motif:(GAACAA)n" 1 42
Chr3	RepeatMasker	similarity	1768882	1768919	20.0	+	.	Target "Motif:(T)n" 1 38
Chr3	RepeatMasker	similarity	1778667	1778717	14.6	+	.	Target "Motif:(AATG)n" 1 51
Chr3	RepeatMasker	similarity	1810390	1810462	29.1	+	.	Target "Motif:(GTTGCT)n" 1 74
Chr3	RepeatMasker	similarity	1824068	1824096	15.3	+	.	Target "Motif:(CAG)n" 1 29
Chr3	RepeatMasker	similarity	1824575	1824595	4.9	+	.	Target "Motif:(TGA)n" 1 21
Chr3	RepeatMasker	similarity	1827246	1827285	17.4	+	.	Target "Motif:(CTCAGT)n" 1 40
Chr3	RepeatMasker	similarity	1827962	1828016	9.4	+	.	Target "Motif:(TCTTTC)n" 1 52
Chr3	RepeatMasker	similarity	1834363	1834401	11.6	+	.	Target "Motif:(TGC)n" 1 41
Chr3	RepeatMasker	similarity	1834774	1834802	11.3	+	.	Target "Motif:(CTTC)n" 1 31
Chr3	RepeatMasker	similarity	1841039	1841060	24.4	+	.	Target "Motif:(TTTTC)n" 1 90
Chr3	RepeatMasker	similarity	1841061	1841128	20.6	+	.	Target "Motif:(TTTTA)n" 1 70
Chr3	RepeatMasker	similarity	1853802	1853883	19.4	+	.	Target "Motif:(TTA)n" 1 83
Chr3	RepeatMasker	similarity	1853884	1853906	27.2	+	.	Target "Motif:(TTTTAT)n" 3 105
Chr3	RepeatMasker	similarity	1878257	1878282	12.7	+	.	Target "Motif:(A)n" 1 26
Chr3	RepeatMasker	similarity	1894713	1894734	4.8	+	.	Target "Motif:(AAG)n" 1 23
Chr3	RepeatMasker	similarity	1904111	1904131	4.9	+	.	Target "Motif:(AAAC)n" 1 21
Chr3	RepeatMasker	similarity	1910252	1910270	5.6	+	.	Target "Motif:(AGC)n" 1 19
Chr3	RepeatMasker	similarity	1910702	1910730	7.4	+	.	Target "Motif:(AG)n" 1 29
Chr3	RepeatMasker	similarity	1910741	1910760	5.2	+	.	Target "Motif:(TG)n" 1 20
Chr3	RepeatMasker	similarity	1911507	1911552	22.7	+	.	Target "Motif:(CAGACG)n" 1 46
Chr3	RepeatMasker	similarity	1912101	1912140	23.4	+	.	Target "Motif:(CTCTCCT)n" 1 41
Chr3	RepeatMasker	similarity	1912920	1912958	0.0	+	.	Target "Motif:(GTCGCCAGT)n" 1 39
Chr3	RepeatMasker	similarity	1914105	1914225	20.1	+	.	Target "Motif:(GCGA)n" 1 117
Chr3	RepeatMasker	similarity	1914276	1914307	17.9	+	.	Target "Motif:(TGAAC)n" 1 32
Chr3	RepeatMasker	similarity	1915622	1915661	18.8	+	.	Target "Motif:(CGCCC)n" 1 38
Chr3	RepeatMasker	similarity	1916712	1916834	27.8	+	.	Target "Motif:(TTCTCT)n" 1 124
Chr3	RepeatMasker	similarity	1920154	1920185	7.5	+	.	Target "Motif:(CCA)n" 1 30
Chr3	RepeatMasker	similarity	1921373	1921396	14.4	+	.	Target "Motif:(TG)n" 1 24
Chr3	RepeatMasker	similarity	1940344	1940397	17.2	+	.	Target "Motif:(CTT)n" 1 57
Chr3	RepeatMasker	similarity	1945292	1945785	41.0	+	.	Target "Motif:(GCAGCA)n" 1 491
Chr3	RepeatMasker	similarity	1945910	1945988	30.9	+	.	Target "Motif:(GCAGCA)n" 1 79
Chr3	RepeatMasker	similarity	1947054	1947081	16.8	+	.	Target "Motif:(ACC)n" 1 28
Chr3	RepeatMasker	similarity	1949943	1949981	11.0	+	.	Target "Motif:(GTA)n" 1 40
Chr3	RepeatMasker	similarity	1951658	1951710	27.8	+	.	Target "Motif:(TGC)n" 1 54
Chr3	RepeatMasker	similarity	1966725	1966792	37.4	+	.	Target "Motif:(GGCGGC)n" 1 68
Chr3	RepeatMasker	similarity	1969150	1969220	31.0	+	.	Target "Motif:(TTTGCT)n" 1 70
Chr3	RepeatMasker	similarity	1970297	1970344	21.6	+	.	Target "Motif:(AATAGA)n" 1 51
Chr3	RepeatMasker	similarity	1991118	1991174	25.7	+	.	Target "Motif:(AACAA)n" 1 58
Chr3	RepeatMasker	similarity	1992859	1992908	21.0	+	.	Target "Motif:(CAG)n" 1 50
Chr3	RepeatMasker	similarity	1995053	1995089	12.6	+	.	Target "Motif:(TTTATTA)n" 1 38
Chr3	RepeatMasker	similarity	2008619	2008658	23.3	+	.	Target "Motif:(T)n" 1 40
Chr3	RepeatMasker	similarity	2011364	2011425	21.7	+	.	Target "Motif:(TTC)n" 1 63
Chr3	RepeatMasker	similarity	2019858	2019889	10.8	+	.	Target "Motif:(CATC)n" 1 31
Chr3	RepeatMasker	similarity	2040984	2041009	12.7	+	.	Target "Motif:(CTG)n" 1 26
Chr3	RepeatMasker	similarity	2044725	2044767	21.9	+	.	Target "Motif:(AGC)n" 1 43
Chr3	RepeatMasker	similarity	2044826	2044876	23.7	+	.	Target "Motif:(ATG)n" 1 51
Chr3	RepeatMasker	similarity	2052210	2052232	20.5	+	.	Target "Motif:(TATTTT)n" 1 91
Chr3	RepeatMasker	similarity	2052233	2052302	21.4	+	.	Target "Motif:(T)n" 1 70
Chr3	RepeatMasker	similarity	2053247	2053280	13.0	+	.	Target "Motif:(GA)n" 1 34
Chr3	RepeatMasker	similarity	2056993	2057034	15.4	+	.	Target "Motif:(GCCGAG)n" 1 39
Chr3	RepeatMasker	similarity	2057272	2057337	28.1	+	.	Target "Motif:(GCT)n" 1 66
Chr3	RepeatMasker	similarity	2067395	2067454	14.7	+	.	Target "Motif:(CT)n" 1 64
Chr3	RepeatMasker	similarity	2069157	2069185	15.5	+	.	Target "Motif:(GTCTT)n" 1 30
Chr3	RepeatMasker	similarity	2073052	2073085	17.6	+	.	Target "Motif:(TTTTG)n" 1 33
Chr3	RepeatMasker	similarity	2088600	2088641	25.3	+	.	Target "Motif:(CCCTCG)n" 1 43
Chr3	RepeatMasker	similarity	2089354	2089387	6.2	+	.	Target "Motif:(CTGATG)n" 1 37
Chr3	RepeatMasker	similarity	2118131	2118160	18.9	+	.	Target "Motif:(CGA)n" 1 30
Chr3	RepeatMasker	similarity	2119745	2119790	24.5	+	.	Target "Motif:(GTGCTG)n" 1 46
Chr3	RepeatMasker	similarity	2121377	2121428	26.1	+	.	Target "Motif:(GAC)n" 1 52
Chr3	RepeatMasker	similarity	2122614	2122686	26.0	+	.	Target "Motif:(ACGAGG)n" 1 73
Chr3	RepeatMasker	similarity	2134714	2134746	16.9	+	.	Target "Motif:(TTTCT)n" 1 33
Chr3	RepeatMasker	similarity	2139986	2140009	13.9	+	.	Target "Motif:(AC)n" 1 24
Chr3	RepeatMasker	similarity	2142806	2142843	19.0	+	.	Target "Motif:(TGC)n" 1 38
Chr3	RepeatMasker	similarity	2145003	2145036	16.4	+	.	Target "Motif:(CTTT)n" 1 35
Chr3	RepeatMasker	similarity	2145132	2145179	12.9	+	.	Target "Motif:(TTGTTTA)n" 1 48
Chr3	RepeatMasker	similarity	2164670	2164689	5.2	+	.	Target "Motif:(AGC)n" 1 20
Chr3	RepeatMasker	similarity	2169194	2169212	5.5	+	.	Target "Motif:(CA)n" 1 19
Chr3	RepeatMasker	similarity	2169306	2169337	17.7	+	.	Target "Motif:(CTC)n" 1 32
Chr3	RepeatMasker	similarity	2169349	2169417	22.5	+	.	Target "Motif:(GCA)n" 1 68
Chr3	RepeatMasker	similarity	2188081	2188119	18.6	+	.	Target "Motif:(TTTTAA)n" 1 39
Chr3	RepeatMasker	similarity	2196939	2196990	25.8	+	.	Target "Motif:(CTCTTT)n" 1 49
Chr3	RepeatMasker	similarity	2198220	2198275	27.4	+	.	Target "Motif:(TTCTT)n" 1 55
Chr3	RepeatMasker	similarity	2201459	2201509	18.3	+	.	Target "Motif:(AACAA)n" 1 47
Chr3	RepeatMasker	similarity	2282842	2282877	13.6	+	.	Target "Motif:(TCTTT)n" 1 34
Chr3	RepeatMasker	similarity	2291873	2291906	24.1	+	.	Target "Motif:(AACC)n" 1 34
Chr3	RepeatMasker	similarity	2310443	2310499	9.5	+	.	Target "Motif:(ATGCTTT)n" 1 58
Chr3	RepeatMasker	similarity	2310517	2310549	0.0	+	.	Target "Motif:(TTTTCCT)n" 1 32
Chr3	RepeatMasker	similarity	2311080	2311110	3.3	+	.	Target "Motif:(AAAGCA)n" 1 31
Chr3	RepeatMasker	similarity	2325069	2325108	0.0	+	.	Target "Motif:(ACTTGC)n" 1 40
Chr3	RepeatMasker	similarity	2325510	2325551	2.4	+	.	Target "Motif:(CAGTGAG)n" 1 42
Chr3	RepeatMasker	similarity	2326106	2326162	9.5	+	.	Target "Motif:(ATGCTTT)n" 1 58
Chr3	RepeatMasker	similarity	2326180	2326212	0.0	+	.	Target "Motif:(TTTTCCT)n" 1 32
Chr3	RepeatMasker	similarity	2326744	2326774	3.3	+	.	Target "Motif:(AAAGCA)n" 1 31
Chr3	RepeatMasker	similarity	2329382	2329421	0.0	+	.	Target "Motif:(ACTTGC)n" 1 40
Chr3	RepeatMasker	similarity	2329823	2329864	2.4	+	.	Target "Motif:(CAGTGAG)n" 1 42
Chr3	RepeatMasker	similarity	2330429	2330485	9.5	+	.	Target "Motif:(ATGCTTT)n" 1 58
Chr3	RepeatMasker	similarity	2330503	2330535	0.0	+	.	Target "Motif:(TTTTCCT)n" 1 32
Chr3	RepeatMasker	similarity	2331066	2331096	3.3	+	.	Target "Motif:(AAAGCA)n" 1 31
Chr3	RepeatMasker	similarity	2333704	2333743	0.0	+	.	Target "Motif:(ACTTGC)n" 1 40
Chr3	RepeatMasker	similarity	2334145	2334186	2.4	+	.	Target "Motif:(CAGTGAG)n" 1 42
Chr3	RepeatMasker	similarity	2334746	2334795	6.4	+	.	Target "Motif:(ATGCTTT)n" 1 51
Chr3	RepeatMasker	similarity	2334813	2334845	0.0	+	.	Target "Motif:(TTTTCCT)n" 1 32
Chr3	RepeatMasker	similarity	2335376	2335406	3.3	+	.	Target "Motif:(AAAGCA)n" 1 31
Chr3	RepeatMasker	similarity	2338014	2338053	0.0	+	.	Target "Motif:(ACTTGC)n" 1 40
Chr3	RepeatMasker	similarity	2338455	2338503	2.1	+	.	Target "Motif:(CAGTGAG)n" 1 49
Chr3	RepeatMasker	similarity	2339063	2339119	9.5	+	.	Target "Motif:(ATGCTTT)n" 1 58
Chr3	RepeatMasker	similarity	2339137	2339169	0.0	+	.	Target "Motif:(TTTTCCT)n" 1 32
Chr3	RepeatMasker	similarity	2339700	2339730	3.3	+	.	Target "Motif:(AAAGCA)n" 1 31
Chr3	RepeatMasker	similarity	2342338	2342377	0.0	+	.	Target "Motif:(ACTTGC)n" 1 40
Chr3	RepeatMasker	similarity	2342779	2342820	2.4	+	.	Target "Motif:(CAGTGAG)n" 1 42
Chr3	RepeatMasker	similarity	2343385	2343441	9.5	+	.	Target "Motif:(ATGCTTT)n" 1 58
Chr3	RepeatMasker	similarity	2343459	2343491	0.0	+	.	Target "Motif:(TTTTCCT)n" 1 32
Chr3	RepeatMasker	similarity	2344022	2344052	3.3	+	.	Target "Motif:(AAAGCA)n" 1 31
Chr3	RepeatMasker	similarity	2346661	2346700	0.0	+	.	Target "Motif:(ACTTGC)n" 1 40
Chr3	RepeatMasker	similarity	2347102	2347143	2.4	+	.	Target "Motif:(CAGTGAG)n" 1 42
Chr3	RepeatMasker	similarity	2347688	2347744	9.5	+	.	Target "Motif:(ATGCTTT)n" 1 58
Chr3	RepeatMasker	similarity	2347762	2347794	0.0	+	.	Target "Motif:(TTTTCCT)n" 1 32
Chr3	RepeatMasker	similarity	2348325	2348355	3.3	+	.	Target "Motif:(AAAGCA)n" 1 31
Chr3	RepeatMasker	similarity	2350964	2351009	0.0	+	.	Target "Motif:(ACTTGC)n" 1 46
Chr3	RepeatMasker	similarity	2351411	2351459	2.1	+	.	Target "Motif:(CAGTGAG)n" 1 49
Chr3	RepeatMasker	similarity	2352019	2352075	9.5	+	.	Target "Motif:(ATGCTTT)n" 1 58
Chr3	RepeatMasker	similarity	2352093	2352125	0.0	+	.	Target "Motif:(TTTTCCT)n" 1 32
Chr3	RepeatMasker	similarity	2352656	2352686	3.3	+	.	Target "Motif:(AAAGCA)n" 1 31
Chr3	RepeatMasker	similarity	2355718	2355759	2.4	+	.	Target "Motif:(CAGTGAG)n" 1 42
Chr3	RepeatMasker	similarity	2356297	2356353	9.5	+	.	Target "Motif:(ATGCTTT)n" 1 58
Chr3	RepeatMasker	similarity	2356371	2356403	0.0	+	.	Target "Motif:(TTTTCCT)n" 1 32
Chr3	RepeatMasker	similarity	2356934	2356964	3.3	+	.	Target "Motif:(AAAGCA)n" 1 31
Chr3	RepeatMasker	similarity	2365175	2365214	0.0	+	.	Target "Motif:(ACTTGC)n" 1 40
Chr3	RepeatMasker	similarity	2365616	2365657	2.4	+	.	Target "Motif:(CAGTGAG)n" 1 42
Chr3	RepeatMasker	similarity	2366183	2366246	4.9	+	.	Target "Motif:(ATGCTTT)n" 1 65
Chr3	RepeatMasker	similarity	2366264	2366296	0.0	+	.	Target "Motif:(TTTTCCT)n" 1 32
Chr3	RepeatMasker	similarity	2366828	2366858	3.3	+	.	Target "Motif:(AAAGCA)n" 1 31
Chr3	RepeatMasker	similarity	2369467	2369500	0.0	+	.	Target "Motif:(ACTTGC)n" 1 34
Chr3	RepeatMasker	similarity	2369902	2369943	2.4	+	.	Target "Motif:(CAGTGAG)n" 1 42
Chr3	RepeatMasker	similarity	2370469	2370539	4.4	+	.	Target "Motif:(ATGCTTT)n" 1 72
Chr3	RepeatMasker	similarity	2370557	2370589	0.0	+	.	Target "Motif:(TTTTCCT)n" 1 32
Chr3	RepeatMasker	similarity	2371121	2371151	3.3	+	.	Target "Motif:(AAAGCA)n" 1 31
Chr3	RepeatMasker	similarity	2373760	2373799	0.0	+	.	Target "Motif:(ACTTGC)n" 1 40
Chr3	RepeatMasker	similarity	2374201	2374249	2.1	+	.	Target "Motif:(CAGTGAG)n" 1 49
Chr3	RepeatMasker	similarity	2374782	2374845	4.9	+	.	Target "Motif:(ATGCTTT)n" 1 65
Chr3	RepeatMasker	similarity	2374863	2374895	0.0	+	.	Target "Motif:(TTTTCCT)n" 1 32
Chr3	RepeatMasker	similarity	2375428	2375458	3.3	+	.	Target "Motif:(AAAGCA)n" 1 31
Chr3	RepeatMasker	similarity	2384016	2384049	0.0	+	.	Target "Motif:(ACTTGC)n" 1 34
Chr3	RepeatMasker	similarity	2384451	2384499	2.1	+	.	Target "Motif:(CAGTGAG)n" 1 49
Chr3	RepeatMasker	similarity	2385027	2385097	4.4	+	.	Target "Motif:(ATGCTTT)n" 1 72
Chr3	RepeatMasker	similarity	2385115	2385147	0.0	+	.	Target "Motif:(TTTTCCT)n" 1 32
Chr3	RepeatMasker	similarity	2385679	2385709	3.3	+	.	Target "Motif:(AAAGCA)n" 1 31
Chr3	RepeatMasker	similarity	2388318	2388363	0.0	+	.	Target "Motif:(ACTTGC)n" 1 46
Chr3	RepeatMasker	similarity	2388765	2388813	2.1	+	.	Target "Motif:(CAGTGAG)n" 1 49
Chr3	RepeatMasker	similarity	2389358	2389442	3.6	+	.	Target "Motif:(ATGCTTT)n" 1 86
Chr3	RepeatMasker	similarity	2389460	2389492	0.0	+	.	Target "Motif:(TTTTCCT)n" 1 32
Chr3	RepeatMasker	similarity	2390024	2390054	3.3	+	.	Target "Motif:(AAAGCA)n" 1 31
Chr3	RepeatMasker	similarity	2393086	2393134	2.1	+	.	Target "Motif:(CAGTGAG)n" 1 49
Chr3	RepeatMasker	similarity	2393679	2393756	4.0	+	.	Target "Motif:(ATGCTTT)n" 1 79
Chr3	RepeatMasker	similarity	2393774	2393806	0.0	+	.	Target "Motif:(TTTTCCT)n" 1 32
Chr3	RepeatMasker	similarity	2394338	2394368	3.3	+	.	Target "Motif:(AAAGCA)n" 1 31
Chr3	RepeatMasker	similarity	2396977	2397022	0.0	+	.	Target "Motif:(ACTTGC)n" 1 46
Chr3	RepeatMasker	similarity	2397424	2397472	2.1	+	.	Target "Motif:(CAGTGAG)n" 1 49
Chr3	RepeatMasker	similarity	2398010	2398073	4.9	+	.	Target "Motif:(ATGCTTT)n" 1 65
Chr3	RepeatMasker	similarity	2398091	2398123	0.0	+	.	Target "Motif:(TTTTCCT)n" 1 32
Chr3	RepeatMasker	similarity	2398654	2398684	3.3	+	.	Target "Motif:(AAAGCA)n" 1 31
Chr3	RepeatMasker	similarity	2401293	2401344	0.0	+	.	Target "Motif:(ACTTGC)n" 1 52
Chr3	RepeatMasker	similarity	2401746	2401794	2.1	+	.	Target "Motif:(CAGTGAG)n" 1 49
Chr3	RepeatMasker	similarity	2402317	2402380	4.9	+	.	Target "Motif:(ATGCTTT)n" 1 65
Chr3	RepeatMasker	similarity	2402398	2402430	0.0	+	.	Target "Motif:(TTTTCCT)n" 1 32
Chr3	RepeatMasker	similarity	2402962	2402992	3.3	+	.	Target "Motif:(AAAGCA)n" 1 31
Chr3	RepeatMasker	similarity	2405601	2405646	0.0	+	.	Target "Motif:(ACTTGC)n" 1 46
Chr3	RepeatMasker	similarity	2406048	2406096	2.1	+	.	Target "Motif:(CAGTGAG)n" 1 49
Chr3	RepeatMasker	similarity	2406619	2406682	4.9	+	.	Target "Motif:(ATGCTTT)n" 1 65
Chr3	RepeatMasker	similarity	2406700	2406732	0.0	+	.	Target "Motif:(TTTTCCT)n" 1 32
Chr3	RepeatMasker	similarity	2407263	2407293	3.3	+	.	Target "Motif:(AAAGCA)n" 1 31
Chr3	RepeatMasker	similarity	2409902	2409935	0.0	+	.	Target "Motif:(ACTTGC)n" 1 34
Chr3	RepeatMasker	similarity	2410337	2410378	2.4	+	.	Target "Motif:(CAGTGAG)n" 1 42
Chr3	RepeatMasker	similarity	2410930	2410959	0.0	+	.	Target "Motif:(ATGCTTT)n" 1 30
Chr3	RepeatMasker	similarity	2410977	2411009	0.0	+	.	Target "Motif:(TTTTCCT)n" 1 32
Chr3	RepeatMasker	similarity	2411541	2411571	3.3	+	.	Target "Motif:(AAAGCA)n" 1 31
Chr3	RepeatMasker	similarity	2414180	2414207	0.0	+	.	Target "Motif:(ACTTGC)n" 1 28
Chr3	RepeatMasker	similarity	2414609	2414650	2.4	+	.	Target "Motif:(CAGTGAG)n" 1 42
Chr3	RepeatMasker	similarity	2415166	2415236	4.4	+	.	Target "Motif:(ATGCTTT)n" 1 72
Chr3	RepeatMasker	similarity	2415254	2415286	0.0	+	.	Target "Motif:(TTTTCCT)n" 1 32
Chr3	RepeatMasker	similarity	2415818	2415848	3.3	+	.	Target "Motif:(AAAGCA)n" 1 31
Chr3	RepeatMasker	similarity	2418457	2418490	0.0	+	.	Target "Motif:(ACTTGC)n" 1 34
Chr3	RepeatMasker	similarity	2419435	2419484	6.3	+	.	Target "Motif:(ATGCTTT)n" 1 51
Chr3	RepeatMasker	similarity	2419502	2419534	0.0	+	.	Target "Motif:(TTTTCCT)n" 1 32
Chr3	RepeatMasker	similarity	2420066	2420096	3.3	+	.	Target "Motif:(AAAGCA)n" 1 31
Chr3	RepeatMasker	similarity	2422705	2422750	0.0	+	.	Target "Motif:(ACTTGC)n" 1 46
Chr3	RepeatMasker	similarity	2423700	2423763	4.9	+	.	Target "Motif:(ATGCTTT)n" 1 65
Chr3	RepeatMasker	similarity	2423781	2423813	0.0	+	.	Target "Motif:(TTTTCCT)n" 1 32
Chr3	RepeatMasker	similarity	2424344	2424374	3.3	+	.	Target "Motif:(AAAGCA)n" 1 31
Chr3	RepeatMasker	similarity	2426983	2427016	0.0	+	.	Target "Motif:(ACTTGC)n" 1 34
Chr3	RepeatMasker	similarity	2427966	2428022	5.5	+	.	Target "Motif:(ATGCTTT)n" 1 58
Chr3	RepeatMasker	similarity	2428040	2428072	0.0	+	.	Target "Motif:(TTTTCCT)n" 1 32
Chr3	RepeatMasker	similarity	2428604	2428634	3.3	+	.	Target "Motif:(AAAGCA)n" 1 31
Chr3	RepeatMasker	similarity	2431243	2431288	0.0	+	.	Target "Motif:(ACTTGC)n" 1 46
Chr3	RepeatMasker	similarity	2431690	2431731	2.4	+	.	Target "Motif:(CAGTGAG)n" 1 42
Chr3	RepeatMasker	similarity	2432252	2432329	4.0	+	.	Target "Motif:(ATGCTTT)n" 1 79
Chr3	RepeatMasker	similarity	2432347	2432379	0.0	+	.	Target "Motif:(TTTTCCT)n" 1 32
Chr3	RepeatMasker	similarity	2432911	2432941	3.3	+	.	Target "Motif:(AAAGCA)n" 1 31
Chr3	RepeatMasker	similarity	2441566	2441611	0.0	+	.	Target "Motif:(ACTTGC)n" 1 46
Chr3	RepeatMasker	similarity	2442013	2442054	2.4	+	.	Target "Motif:(CAGTGAG)n" 1 42
Chr3	RepeatMasker	similarity	2442575	2442645	4.4	+	.	Target "Motif:(ATGCTTT)n" 1 72
Chr3	RepeatMasker	similarity	2442663	2442695	0.0	+	.	Target "Motif:(TTTTCCT)n" 1 32
Chr3	RepeatMasker	similarity	2443227	2443257	3.3	+	.	Target "Motif:(AAAGCA)n" 1 31
Chr3	RepeatMasker	similarity	2451547	2451580	0.0	+	.	Target "Motif:(ACTTGC)n" 1 34
Chr3	RepeatMasker	similarity	2452518	2452574	5.5	+	.	Target "Motif:(ATGCTTT)n" 1 58
Chr3	RepeatMasker	similarity	2452592	2452624	0.0	+	.	Target "Motif:(TTTTCCT)n" 1 32
Chr3	RepeatMasker	similarity	2453155	2453185	3.3	+	.	Target "Motif:(AAAGCA)n" 1 31
Chr3	RepeatMasker	similarity	2455794	2455827	0.0	+	.	Target "Motif:(ACTTGC)n" 1 34
Chr3	RepeatMasker	similarity	2456770	2456819	6.3	+	.	Target "Motif:(ATGCTTT)n" 1 51
Chr3	RepeatMasker	similarity	2456837	2456869	0.0	+	.	Target "Motif:(TTTTCCT)n" 1 32
Chr3	RepeatMasker	similarity	2457400	2457430	3.3	+	.	Target "Motif:(AAAGCA)n" 1 31
Chr3	RepeatMasker	similarity	2460039	2460072	0.0	+	.	Target "Motif:(ACTTGC)n" 1 34
Chr3	RepeatMasker	similarity	2461015	2461078	4.9	+	.	Target "Motif:(ATGCTTT)n" 1 65
Chr3	RepeatMasker	similarity	2461096	2461128	0.0	+	.	Target "Motif:(TTTTCCT)n" 1 32
Chr3	RepeatMasker	similarity	2461660	2461690	3.3	+	.	Target "Motif:(AAAGCA)n" 1 31
Chr3	RepeatMasker	similarity	2464299	2464332	0.0	+	.	Target "Motif:(ACTTGC)n" 1 34
Chr3	RepeatMasker	similarity	2464734	2464782	2.1	+	.	Target "Motif:(CAGTGAG)n" 1 49
Chr3	RepeatMasker	similarity	2465305	2465368	4.9	+	.	Target "Motif:(ATGCTTT)n" 1 65
Chr3	RepeatMasker	similarity	2465386	2465418	0.0	+	.	Target "Motif:(TTTTCCT)n" 1 32
Chr3	RepeatMasker	similarity	2465950	2465980	3.3	+	.	Target "Motif:(AAAGCA)n" 1 31
Chr3	RepeatMasker	similarity	2475572	2475605	0.0	+	.	Target "Motif:(ACTTGC)n" 1 34
Chr3	RepeatMasker	similarity	2476558	2476621	4.9	+	.	Target "Motif:(ATGCTTT)n" 1 65
Chr3	RepeatMasker	similarity	2476639	2476671	0.0	+	.	Target "Motif:(TTTTCCT)n" 1 32
Chr3	RepeatMasker	similarity	2477203	2477233	3.3	+	.	Target "Motif:(AAAGCA)n" 1 31
Chr3	RepeatMasker	similarity	2479842	2479869	0.0	+	.	Target "Motif:(ACTTGC)n" 1 28
Chr3	RepeatMasker	similarity	2480812	2480861	6.3	+	.	Target "Motif:(ATGCTTT)n" 1 51
Chr3	RepeatMasker	similarity	2480879	2480911	0.0	+	.	Target "Motif:(TTTTCCT)n" 1 32
Chr3	RepeatMasker	similarity	2481443	2481473	3.3	+	.	Target "Motif:(AAAGCA)n" 1 31
Chr3	RepeatMasker	similarity	2484082	2484115	0.0	+	.	Target "Motif:(ACTTGC)n" 1 34
Chr3	RepeatMasker	similarity	2484517	2484551	2.9	+	.	Target "Motif:(CAGTGAG)n" 1 35
Chr3	RepeatMasker	similarity	2485065	2485128	4.9	+	.	Target "Motif:(ATGCTTT)n" 1 65
Chr3	RepeatMasker	similarity	2485146	2485178	0.0	+	.	Target "Motif:(TTTTCCT)n" 1 32
Chr3	RepeatMasker	similarity	2485710	2485740	3.3	+	.	Target "Motif:(AAAGCA)n" 1 31
Chr3	RepeatMasker	similarity	2488349	2488382	0.0	+	.	Target "Motif:(ACTTGC)n" 1 34
Chr3	RepeatMasker	similarity	2489330	2489400	4.4	+	.	Target "Motif:(ATGCTTT)n" 1 72
Chr3	RepeatMasker	similarity	2489418	2489450	0.0	+	.	Target "Motif:(TTTTCCT)n" 1 32
Chr3	RepeatMasker	similarity	2489982	2490012	3.3	+	.	Target "Motif:(AAAGCA)n" 1 31
Chr3	RepeatMasker	similarity	2492621	2492648	0.0	+	.	Target "Motif:(ACTTGC)n" 1 28
Chr3	RepeatMasker	similarity	2493591	2493640	6.3	+	.	Target "Motif:(ATGCTTT)n" 1 51
Chr3	RepeatMasker	similarity	2493658	2493690	0.0	+	.	Target "Motif:(TTTTCCT)n" 1 32
Chr3	RepeatMasker	similarity	2494221	2494251	3.3	+	.	Target "Motif:(AAAGCA)n" 1 31
Chr3	RepeatMasker	similarity	2496860	2496887	0.0	+	.	Target "Motif:(ACTTGC)n" 1 28
Chr3	RepeatMasker	similarity	2497830	2497879	6.3	+	.	Target "Motif:(ATGCTTT)n" 1 51
Chr3	RepeatMasker	similarity	2497897	2497929	0.0	+	.	Target "Motif:(TTTTCCT)n" 1 32
Chr3	RepeatMasker	similarity	2498461	2498491	3.3	+	.	Target "Motif:(AAAGCA)n" 1 31
Chr3	RepeatMasker	similarity	2501100	2501133	0.0	+	.	Target "Motif:(ACTTGC)n" 1 34
Chr3	RepeatMasker	similarity	2502076	2502132	5.5	+	.	Target "Motif:(ATGCTTT)n" 1 58
Chr3	RepeatMasker	similarity	2502150	2502182	0.0	+	.	Target "Motif:(TTTTCCT)n" 1 32
Chr3	RepeatMasker	similarity	2502714	2502744	3.3	+	.	Target "Motif:(AAAGCA)n" 1 31
Chr3	RepeatMasker	similarity	2505353	2505386	0.0	+	.	Target "Motif:(ACTTGC)n" 1 34
Chr3	RepeatMasker	similarity	2506329	2506385	5.5	+	.	Target "Motif:(ATGCTTT)n" 1 58
Chr3	RepeatMasker	similarity	2506403	2506435	0.0	+	.	Target "Motif:(TTTTCCT)n" 1 32
Chr3	RepeatMasker	similarity	2506967	2506997	3.3	+	.	Target "Motif:(AAAGCA)n" 1 31
Chr3	RepeatMasker	similarity	2509606	2509639	0.0	+	.	Target "Motif:(ACTTGC)n" 1 34
Chr3	RepeatMasker	similarity	2510577	2510626	6.3	+	.	Target "Motif:(ATGCTTT)n" 1 51
Chr3	RepeatMasker	similarity	2510644	2510676	0.0	+	.	Target "Motif:(TTTTCCT)n" 1 32
Chr3	RepeatMasker	similarity	2511208	2511238	3.3	+	.	Target "Motif:(AAAGCA)n" 1 31
Chr3	RepeatMasker	similarity	2513845	2513878	0.0	+	.	Target "Motif:(ACTTGC)n" 1 34
Chr3	RepeatMasker	similarity	2514816	2514858	7.4	+	.	Target "Motif:(ATGCTTT)n" 1 44
Chr3	RepeatMasker	similarity	2514876	2514908	0.0	+	.	Target "Motif:(TTTTCCT)n" 1 32
Chr3	RepeatMasker	similarity	2515440	2515470	3.3	+	.	Target "Motif:(AAAGCA)n" 1 31
Chr3	RepeatMasker	similarity	2518079	2518112	0.0	+	.	Target "Motif:(ACTTGC)n" 1 34
Chr3	RepeatMasker	similarity	2519055	2519111	5.5	+	.	Target "Motif:(ATGCTTT)n" 1 58
Chr3	RepeatMasker	similarity	2519129	2519161	0.0	+	.	Target "Motif:(TTTTCCT)n" 1 32
Chr3	RepeatMasker	similarity	2519691	2519721	3.3	+	.	Target "Motif:(AAAGCA)n" 1 31
Chr3	RepeatMasker	similarity	2529298	2529325	0.0	+	.	Target "Motif:(ACTTGC)n" 1 28
Chr3	RepeatMasker	similarity	2530295	2530358	4.9	+	.	Target "Motif:(ATGCTTT)n" 1 65
Chr3	RepeatMasker	similarity	2530376	2530408	0.0	+	.	Target "Motif:(TTTTCCT)n" 1 32
Chr3	RepeatMasker	similarity	2530940	2530970	3.3	+	.	Target "Motif:(AAAGCA)n" 1 31
Chr3	RepeatMasker	similarity	2533579	2533606	0.0	+	.	Target "Motif:(ACTTGC)n" 1 28
Chr3	RepeatMasker	similarity	2534576	2534632	5.5	+	.	Target "Motif:(ATGCTTT)n" 1 58
Chr3	RepeatMasker	similarity	2534650	2534682	0.0	+	.	Target "Motif:(TTTTCCT)n" 1 32
Chr3	RepeatMasker	similarity	2535213	2535243	3.3	+	.	Target "Motif:(AAAGCA)n" 1 31
Chr3	RepeatMasker	similarity	2547337	2547364	0.0	+	.	Target "Motif:(ACTTGC)n" 1 28
Chr3	RepeatMasker	similarity	2548307	2548356	6.3	+	.	Target "Motif:(ATGCTTT)n" 1 51
Chr3	RepeatMasker	similarity	2548374	2548406	0.0	+	.	Target "Motif:(TTTTCCT)n" 1 32
Chr3	RepeatMasker	similarity	2548937	2548967	0.0	+	.	Target "Motif:(AAAGCA)n" 1 31
Chr3	RepeatMasker	similarity	2551576	2551603	0.0	+	.	Target "Motif:(ACTTGC)n" 1 28
Chr3	RepeatMasker	similarity	2552551	2552607	5.5	+	.	Target "Motif:(ATGCTTT)n" 1 58
Chr3	RepeatMasker	similarity	2552625	2552657	0.0	+	.	Target "Motif:(TTTTCCT)n" 1 32
Chr3	RepeatMasker	similarity	2553189	2553219	0.0	+	.	Target "Motif:(AAAGCA)n" 1 31
Chr3	RepeatMasker	similarity	2555828	2555855	0.0	+	.	Target "Motif:(ACTTGC)n" 1 28
Chr3	RepeatMasker	similarity	2556808	2556850	2.4	+	.	Target "Motif:(ATGCTTT)n" 1 44
Chr3	RepeatMasker	similarity	2556868	2556900	0.0	+	.	Target "Motif:(TTTTCCT)n" 1 32
Chr3	RepeatMasker	similarity	2557432	2557462	3.3	+	.	Target "Motif:(AAAGCA)n" 1 31
Chr3	RepeatMasker	similarity	2560071	2560098	0.0	+	.	Target "Motif:(ACTTGC)n" 1 28
Chr3	RepeatMasker	similarity	2561041	2561083	2.4	+	.	Target "Motif:(ATGCTTT)n" 1 44
Chr3	RepeatMasker	similarity	2561101	2561133	0.0	+	.	Target "Motif:(TTTTCCT)n" 1 32
Chr3	RepeatMasker	similarity	2561665	2561695	3.3	+	.	Target "Motif:(AAAGCA)n" 1 31
Chr3	RepeatMasker	similarity	2567947	2567975	0.0	+	.	Target "Motif:(AAAAT)n" 1 30
Chr3	RepeatMasker	similarity	2570299	2570326	0.0	+	.	Target "Motif:(ACTTGC)n" 1 28
Chr3	RepeatMasker	similarity	2570728	2570762	2.9	+	.	Target "Motif:(CAGTGAG)n" 1 35
Chr3	RepeatMasker	similarity	2571279	2571328	8.6	+	.	Target "Motif:(ATGCTTT)n" 1 51
Chr3	RepeatMasker	similarity	2571346	2571378	0.0	+	.	Target "Motif:(TTTTCCT)n" 1 32
Chr3	RepeatMasker	similarity	2571910	2571940	3.3	+	.	Target "Motif:(AAAGCA)n" 1 31
Chr3	RepeatMasker	similarity	2580152	2580179	0.0	+	.	Target "Motif:(ACTTGC)n" 1 28
Chr3	RepeatMasker	similarity	2581132	2581174	2.4	+	.	Target "Motif:(ATGCTTT)n" 1 44
Chr3	RepeatMasker	similarity	2581192	2581224	0.0	+	.	Target "Motif:(TTTTCCT)n" 1 32
Chr3	RepeatMasker	similarity	2584389	2584416	0.0	+	.	Target "Motif:(ACTTGC)n" 1 28
Chr3	RepeatMasker	similarity	2585384	2585433	6.3	+	.	Target "Motif:(ATGCTTT)n" 1 51
Chr3	RepeatMasker	similarity	2585451	2585483	0.0	+	.	Target "Motif:(TTTTCCT)n" 1 32
Chr3	RepeatMasker	similarity	2599368	2599395	0.0	+	.	Target "Motif:(ACTTGC)n" 1 28
Chr3	RepeatMasker	similarity	2600348	2600390	7.4	+	.	Target "Motif:(ATGCTTT)n" 1 44
Chr3	RepeatMasker	similarity	2600408	2600447	0.0	+	.	Target "Motif:(TTTTCCT)n" 1 39
Chr3	RepeatMasker	similarity	2608649	2608676	0.0	+	.	Target "Motif:(ACTTGC)n" 1 28
Chr3	RepeatMasker	similarity	2609607	2609656	8.6	+	.	Target "Motif:(ATGCTTT)n" 1 51
Chr3	RepeatMasker	similarity	2609674	2609706	0.0	+	.	Target "Motif:(TTTTCCT)n" 1 32
Chr3	RepeatMasker	similarity	2612871	2612898	0.0	+	.	Target "Motif:(ACTTGC)n" 1 28
Chr3	RepeatMasker	similarity	2613300	2613362	1.6	+	.	Target "Motif:(CAGTGAG)n" 1 63
Chr3	RepeatMasker	similarity	2613876	2613925	8.6	+	.	Target "Motif:(ATGCTTT)n" 1 51
Chr3	RepeatMasker	similarity	2613943	2613975	0.0	+	.	Target "Motif:(TTTTCCT)n" 1 32
Chr3	RepeatMasker	similarity	2614507	2614537	3.3	+	.	Target "Motif:(AAAGCA)n" 1 31
Chr3	RepeatMasker	similarity	2617146	2617179	0.0	+	.	Target "Motif:(ACTTGC)n" 1 34
Chr3	RepeatMasker	similarity	2618110	2618159	8.6	+	.	Target "Motif:(ATGCTTT)n" 1 51
Chr3	RepeatMasker	similarity	2618177	2618209	0.0	+	.	Target "Motif:(TTTTCCT)n" 1 32
Chr3	RepeatMasker	similarity	2621374	2621407	0.0	+	.	Target "Motif:(ACTTGC)n" 1 34
Chr3	RepeatMasker	similarity	2621809	2621878	1.4	+	.	Target "Motif:(CAGTGAG)n" 1 70
Chr3	RepeatMasker	similarity	2622396	2622522	3.2	+	.	Target "Motif:(TTTATGT)n" 1 131
Chr3	RepeatMasker	similarity	2622546	2622578	0.0	+	.	Target "Motif:(TTTTCCT)n" 1 32
Chr3	RepeatMasker	similarity	2625743	2625776	0.0	+	.	Target "Motif:(ACTTGC)n" 1 34
Chr3	RepeatMasker	similarity	2626178	2626247	1.4	+	.	Target "Motif:(CAGTGAG)n" 1 70
Chr3	RepeatMasker	similarity	2626756	2626805	8.6	+	.	Target "Motif:(ATGCTTT)n" 1 51
Chr3	RepeatMasker	similarity	2626823	2626855	0.0	+	.	Target "Motif:(TTTTCCT)n" 1 32
Chr3	RepeatMasker	similarity	2627387	2627417	3.3	+	.	Target "Motif:(AAAGCA)n" 1 31
Chr3	RepeatMasker	similarity	2630498	2630531	0.0	+	.	Target "Motif:(ACTTGC)n" 1 34
Chr3	RepeatMasker	similarity	2630933	2631009	1.3	+	.	Target "Motif:(CAGTGAG)n" 1 77
Chr3	RepeatMasker	similarity	2631518	2631567	8.6	+	.	Target "Motif:(ATGCTTT)n" 1 51
Chr3	RepeatMasker	similarity	2631585	2631617	0.0	+	.	Target "Motif:(TTTTCCT)n" 1 32
Chr3	RepeatMasker	similarity	2632150	2632180	3.3	+	.	Target "Motif:(AAAGCA)n" 1 31
Chr3	RepeatMasker	similarity	2635261	2635294	0.0	+	.	Target "Motif:(ACTTGC)n" 1 34
Chr3	RepeatMasker	similarity	2635696	2635772	1.3	+	.	Target "Motif:(CAGTGAG)n" 1 77
Chr3	RepeatMasker	similarity	2636290	2636416	3.2	+	.	Target "Motif:(TTTATGT)n" 1 131
Chr3	RepeatMasker	similarity	2636440	2636472	0.0	+	.	Target "Motif:(TTTTCCT)n" 1 32
Chr3	RepeatMasker	similarity	2637005	2637035	3.3	+	.	Target "Motif:(AAAGCA)n" 1 31
Chr3	RepeatMasker	similarity	2645723	2645750	0.0	+	.	Target "Motif:(ACTTGC)n" 1 28
Chr3	RepeatMasker	similarity	2646152	2646193	2.4	+	.	Target "Motif:(CAGTGAG)n" 1 42
Chr3	RepeatMasker	similarity	2646706	2646820	3.6	+	.	Target "Motif:(TTTATGT)n" 1 117
Chr3	RepeatMasker	similarity	2646844	2646876	0.0	+	.	Target "Motif:(TTTTCCT)n" 1 32
Chr3	RepeatMasker	similarity	2647408	2647438	3.3	+	.	Target "Motif:(AAAGCA)n" 1 31
Chr3	RepeatMasker	similarity	2650519	2650552	0.0	+	.	Target "Motif:(ACTTGC)n" 1 34
Chr3	RepeatMasker	similarity	2650954	2650995	2.4	+	.	Target "Motif:(CAGTGAG)n" 1 42
Chr3	RepeatMasker	similarity	2651511	2651567	7.4	+	.	Target "Motif:(ATGCTTT)n" 1 58
Chr3	RepeatMasker	similarity	2651585	2651617	0.0	+	.	Target "Motif:(TTTTCCT)n" 1 32
Chr3	RepeatMasker	similarity	2652149	2652179	3.3	+	.	Target "Motif:(AAAGCA)n" 1 31
Chr3	RepeatMasker	similarity	2660926	2660953	0.0	+	.	Target "Motif:(ACTTGC)n" 1 28
Chr3	RepeatMasker	similarity	2661355	2661410	1.8	+	.	Target "Motif:(CAGTGAG)n" 1 56
Chr3	RepeatMasker	similarity	2661923	2662035	3.6	+	.	Target "Motif:(TTTATGT)n" 1 117
Chr3	RepeatMasker	similarity	2662059	2662091	0.0	+	.	Target "Motif:(TTTTCCT)n" 1 32
Chr3	RepeatMasker	similarity	2662623	2662653	3.3	+	.	Target "Motif:(AAAGCA)n" 1 31
Chr3	RepeatMasker	similarity	2665734	2665761	0.0	+	.	Target "Motif:(ACTTGC)n" 1 28
Chr3	RepeatMasker	similarity	2666163	2666225	1.6	+	.	Target "Motif:(CAGTGAG)n" 1 63
Chr3	RepeatMasker	similarity	2666738	2666850	3.6	+	.	Target "Motif:(TTTATGT)n" 1 117
Chr3	RepeatMasker	similarity	2666874	2666906	0.0	+	.	Target "Motif:(TTTTCCT)n" 1 32
Chr3	RepeatMasker	similarity	2667438	2667468	3.3	+	.	Target "Motif:(AAAGCA)n" 1 31
Chr3	RepeatMasker	similarity	2670549	2670576	0.0	+	.	Target "Motif:(ACTTGC)n" 1 28
Chr3	RepeatMasker	similarity	2671526	2671598	4.2	+	.	Target "Motif:(TTTATGT)n" 1 75
Chr3	RepeatMasker	similarity	2671622	2671654	0.0	+	.	Target "Motif:(TTTTCCT)n" 1 32
Chr3	RepeatMasker	similarity	2672186	2672216	3.3	+	.	Target "Motif:(AAAGCA)n" 1 31
Chr3	RepeatMasker	similarity	2675297	2675324	0.0	+	.	Target "Motif:(ACTTGC)n" 1 28
Chr3	RepeatMasker	similarity	2676284	2676349	4.7	+	.	Target "Motif:(TTTATGT)n" 1 68
Chr3	RepeatMasker	similarity	2676373	2676405	0.0	+	.	Target "Motif:(TTTTCCT)n" 1 32
Chr3	RepeatMasker	similarity	2676937	2676967	3.3	+	.	Target "Motif:(AAAGCA)n" 1 31
Chr3	RepeatMasker	similarity	2680048	2680075	0.0	+	.	Target "Motif:(ACTTGC)n" 1 28
Chr3	RepeatMasker	similarity	2681035	2681107	4.2	+	.	Target "Motif:(TTTATGT)n" 1 75
Chr3	RepeatMasker	similarity	2681131	2681163	0.0	+	.	Target "Motif:(TTTTCCT)n" 1 32
Chr3	RepeatMasker	similarity	2681695	2681725	3.3	+	.	Target "Motif:(AAAGCA)n" 1 31
Chr3	RepeatMasker	similarity	2684806	2684833	0.0	+	.	Target "Motif:(ACTTGC)n" 1 28
Chr3	RepeatMasker	similarity	2685793	2685858	4.7	+	.	Target "Motif:(TTTATGT)n" 1 68
Chr3	RepeatMasker	similarity	2685882	2685914	0.0	+	.	Target "Motif:(TTTTCCT)n" 1 32
Chr3	RepeatMasker	similarity	2686446	2686476	3.3	+	.	Target "Motif:(AAAGCA)n" 1 31
Chr3	RepeatMasker	similarity	2699104	2699131	0.0	+	.	Target "Motif:(ACTTGC)n" 1 28
Chr3	RepeatMasker	similarity	2699533	2699609	1.3	+	.	Target "Motif:(CAGTGAG)n" 1 77
Chr3	RepeatMasker	similarity	2700118	2700167	8.6	+	.	Target "Motif:(ATGCTTT)n" 1 51
Chr3	RepeatMasker	similarity	2700185	2700217	0.0	+	.	Target "Motif:(TTTTCCT)n" 1 32
Chr3	RepeatMasker	similarity	2700749	2700779	3.3	+	.	Target "Motif:(AAAGCA)n" 1 31
Chr3	RepeatMasker	similarity	2703388	2703415	0.0	+	.	Target "Motif:(ACTTGC)n" 1 28
Chr3	RepeatMasker	similarity	2703817	2703879	1.6	+	.	Target "Motif:(CAGTGAG)n" 1 63
Chr3	RepeatMasker	similarity	2704385	2704497	2.7	+	.	Target "Motif:(TTTATGT)n" 1 117
Chr3	RepeatMasker	similarity	2704521	2704553	0.0	+	.	Target "Motif:(TTTTCCT)n" 1 32
Chr3	RepeatMasker	similarity	2705085	2705115	3.3	+	.	Target "Motif:(AAAGCA)n" 1 31
Chr3	RepeatMasker	similarity	2707724	2707751	0.0	+	.	Target "Motif:(ACTTGC)n" 1 28
Chr3	RepeatMasker	similarity	2708153	2708215	1.6	+	.	Target "Motif:(CAGTGAG)n" 1 63
Chr3	RepeatMasker	similarity	2708721	2708833	2.7	+	.	Target "Motif:(TTTATGT)n" 1 117
Chr3	RepeatMasker	similarity	2708857	2708889	0.0	+	.	Target "Motif:(TTTTCCT)n" 1 32
Chr3	RepeatMasker	similarity	2709421	2709451	3.3	+	.	Target "Motif:(AAAGCA)n" 1 31
Chr3	RepeatMasker	similarity	2710775	2710800	0.0	+	.	Target "Motif:(CAA)n" 1 26
Chr3	RepeatMasker	similarity	2713216	2713243	0.0	+	.	Target "Motif:(ACTTGC)n" 1 28
Chr3	RepeatMasker	similarity	2714203	2714296	2.2	+	.	Target "Motif:(TTTATGT)n" 1 96
Chr3	RepeatMasker	similarity	2714320	2714359	0.0	+	.	Target "Motif:(TTTTCCT)n" 1 39
Chr3	RepeatMasker	similarity	2714892	2714922	3.3	+	.	Target "Motif:(AAAGCA)n" 1 31
Chr3	RepeatMasker	similarity	2716246	2716271	0.0	+	.	Target "Motif:(CAA)n" 1 26
Chr3	RepeatMasker	similarity	2718687	2718714	0.0	+	.	Target "Motif:(ACTTGC)n" 1 28
Chr3	RepeatMasker	similarity	2719555	2719639	5.1	+	.	Target "Motif:(TTTACTTTAC)n" 1 84
Chr3	RepeatMasker	similarity	2719679	2719772	2.2	+	.	Target "Motif:(TTTATGT)n" 1 96
Chr3	RepeatMasker	similarity	2719796	2719835	0.0	+	.	Target "Motif:(TTTTCCT)n" 1 39
Chr3	RepeatMasker	similarity	2720367	2720397	3.3	+	.	Target "Motif:(AAAGCA)n" 1 31
Chr3	RepeatMasker	similarity	2721721	2721746	0.0	+	.	Target "Motif:(CAA)n" 1 26
Chr3	RepeatMasker	similarity	2724162	2724189	0.0	+	.	Target "Motif:(ACTTGC)n" 1 28
Chr3	RepeatMasker	similarity	2724591	2724653	1.6	+	.	Target "Motif:(CAGTGAG)n" 1 63
Chr3	RepeatMasker	similarity	2725161	2725273	2.7	+	.	Target "Motif:(TTTATGT)n" 1 117
Chr3	RepeatMasker	similarity	2725297	2725329	0.0	+	.	Target "Motif:(TTTTCCT)n" 1 32
Chr3	RepeatMasker	similarity	2725861	2725891	3.3	+	.	Target "Motif:(AAAGCA)n" 1 31
Chr3	RepeatMasker	similarity	2727215	2727240	0.0	+	.	Target "Motif:(CAA)n" 1 26
Chr3	RepeatMasker	similarity	2729656	2729683	0.0	+	.	Target "Motif:(ACTTGC)n" 1 28
Chr3	RepeatMasker	similarity	2730085	2730133	2.1	+	.	Target "Motif:(CAGTGAG)n" 1 49
Chr3	RepeatMasker	similarity	2730499	2730548	8.5	+	.	Target "Motif:(TATTC)n" 1 50
Chr3	RepeatMasker	similarity	2730651	2730770	1.7	+	.	Target "Motif:(TTTATGT)n" 1 124
Chr3	RepeatMasker	similarity	2730794	2730826	0.0	+	.	Target "Motif:(TTTTCCT)n" 1 32
Chr3	RepeatMasker	similarity	2731358	2731388	3.3	+	.	Target "Motif:(AAAGCA)n" 1 31
Chr3	RepeatMasker	similarity	2732712	2732737	0.0	+	.	Target "Motif:(CAA)n" 1 26
Chr3	RepeatMasker	similarity	2735153	2735180	0.0	+	.	Target "Motif:(ACTTGC)n" 1 28
Chr3	RepeatMasker	similarity	2735582	2735630	2.1	+	.	Target "Motif:(CAGTGAG)n" 1 49
Chr3	RepeatMasker	similarity	2735996	2736045	8.5	+	.	Target "Motif:(TATTC)n" 1 50
Chr3	RepeatMasker	similarity	2736148	2736253	1.9	+	.	Target "Motif:(TTTATGT)n" 1 110
Chr3	RepeatMasker	similarity	2736277	2736315	0.0	+	.	Target "Motif:(TTTTCCT)n" 1 39
Chr3	RepeatMasker	similarity	2736848	2736878	3.3	+	.	Target "Motif:(AAAGCA)n" 1 31
Chr3	RepeatMasker	similarity	2738202	2738227	0.0	+	.	Target "Motif:(CAA)n" 1 26
Chr3	RepeatMasker	similarity	2740643	2740670	0.0	+	.	Target "Motif:(ACTTGC)n" 1 28
Chr3	RepeatMasker	similarity	2741072	2741120	2.1	+	.	Target "Motif:(CAGTGAG)n" 1 49
Chr3	RepeatMasker	similarity	2741479	2741523	9.5	+	.	Target "Motif:(TATTC)n" 1 45
Chr3	RepeatMasker	similarity	2741631	2741731	3.0	+	.	Target "Motif:(TTTATGT)n" 1 103
Chr3	RepeatMasker	similarity	2741755	2741787	0.0	+	.	Target "Motif:(TTTTCCT)n" 1 32
Chr3	RepeatMasker	similarity	2742319	2742349	3.3	+	.	Target "Motif:(AAAGCA)n" 1 31
Chr3	RepeatMasker	similarity	2743673	2743698	0.0	+	.	Target "Motif:(CAA)n" 1 26
Chr3	RepeatMasker	similarity	2746114	2746141	0.0	+	.	Target "Motif:(ACTTGC)n" 1 28
Chr3	RepeatMasker	similarity	2746543	2746591	2.1	+	.	Target "Motif:(CAGTGAG)n" 1 49
Chr3	RepeatMasker	similarity	2746957	2747001	9.5	+	.	Target "Motif:(TATTC)n" 1 45
Chr3	RepeatMasker	similarity	2747109	2747216	2.8	+	.	Target "Motif:(TTTATGT)n" 1 110
Chr3	RepeatMasker	similarity	2747240	2747272	0.0	+	.	Target "Motif:(TTTTCCT)n" 1 32
Chr3	RepeatMasker	similarity	2747804	2747834	3.3	+	.	Target "Motif:(AAAGCA)n" 1 31
Chr3	RepeatMasker	similarity	2749158	2749183	0.0	+	.	Target "Motif:(CAA)n" 1 26
Chr3	RepeatMasker	similarity	2754499	2754526	0.0	+	.	Target "Motif:(ACTTGC)n" 1 28
Chr3	RepeatMasker	similarity	2755461	2755561	3.0	+	.	Target "Motif:(TTTATGT)n" 1 103
Chr3	RepeatMasker	similarity	2755585	2755638	0.0	+	.	Target "Motif:(TTTTCCT)n" 1 53
Chr3	RepeatMasker	similarity	2757512	2757537	0.0	+	.	Target "Motif:(CAA)n" 1 26
Chr3	RepeatMasker	similarity	2767518	2767545	0.0	+	.	Target "Motif:(ACTTGC)n" 1 28
Chr3	RepeatMasker	similarity	2768531	2768570	0.0	+	.	Target "Motif:(TTTTCCT)n" 1 39
Chr3	RepeatMasker	similarity	2777745	2777831	3.5	+	.	Target "Motif:(ATAAAAC)n" 1 89
Chr3	RepeatMasker	similarity	2777939	2777983	9.5	+	.	Target "Motif:(GAATA)n" 1 45
Chr3	RepeatMasker	similarity	2778349	2778404	1.8	+	.	Target "Motif:(CTCACTG)n" 1 56
Chr3	RepeatMasker	similarity	2778806	2778833	0.0	+	.	Target "Motif:(AAGTGC)n" 1 28
Chr3	RepeatMasker	similarity	2784820	2784845	0.0	+	.	Target "Motif:(TGT)n" 1 26
Chr3	RepeatMasker	similarity	2786169	2786199	3.3	+	.	Target "Motif:(TTGCTT)n" 1 31
Chr3	RepeatMasker	similarity	2786795	2786895	3.0	+	.	Target "Motif:(ATAAAAC)n" 1 103
Chr3	RepeatMasker	similarity	2787018	2787062	9.5	+	.	Target "Motif:(GAATA)n" 1 45
Chr3	RepeatMasker	similarity	2787850	2787883	0.0	+	.	Target "Motif:(AAGTGC)n" 1 34
Chr3	RepeatMasker	similarity	2791677	2791710	0.0	+	.	Target "Motif:(ACTTGC)n" 1 34
Chr3	RepeatMasker	similarity	2792112	2792146	2.9	+	.	Target "Motif:(CAGTGAG)n" 1 35
Chr3	RepeatMasker	similarity	2792505	2792549	9.5	+	.	Target "Motif:(TATTC)n" 1 45
Chr3	RepeatMasker	similarity	2792657	2792736	3.9	+	.	Target "Motif:(TTTATGT)n" 1 82
Chr3	RepeatMasker	similarity	2792760	2792799	0.0	+	.	Target "Motif:(TTTTCCT)n" 1 39
Chr3	RepeatMasker	similarity	2793331	2793361	3.3	+	.	Target "Motif:(AAAGCA)n" 1 31
Chr3	RepeatMasker	similarity	2794685	2794710	0.0	+	.	Target "Motif:(CAA)n" 1 26
Chr3	RepeatMasker	similarity	2797125	2797158	0.0	+	.	Target "Motif:(ACTTGC)n" 1 34
Chr3	RepeatMasker	similarity	2797560	2797594	2.9	+	.	Target "Motif:(CAGTGAG)n" 1 35
Chr3	RepeatMasker	similarity	2797953	2797997	9.5	+	.	Target "Motif:(TATTC)n" 1 45
Chr3	RepeatMasker	similarity	2798105	2798184	3.9	+	.	Target "Motif:(TTTATGT)n" 1 82
Chr3	RepeatMasker	similarity	2798208	2798247	0.0	+	.	Target "Motif:(TTTTCCT)n" 1 39
Chr3	RepeatMasker	similarity	2801689	2801716	0.0	+	.	Target "Motif:(ACTTGC)n" 1 28
Chr3	RepeatMasker	similarity	2802118	2802166	2.1	+	.	Target "Motif:(CAGTGAG)n" 1 49
Chr3	RepeatMasker	similarity	2802689	2802768	2.5	+	.	Target "Motif:(TTTATGT)n" 1 82
Chr3	RepeatMasker	similarity	2802792	2802831	0.0	+	.	Target "Motif:(TTTTCCT)n" 1 39
Chr3	RepeatMasker	similarity	2804705	2804730	0.0	+	.	Target "Motif:(CAA)n" 1 26
Chr3	RepeatMasker	similarity	2807145	2807172	0.0	+	.	Target "Motif:(ACTTGC)n" 1 28
Chr3	RepeatMasker	similarity	2807574	2807622	2.1	+	.	Target "Motif:(CAGTGAG)n" 1 49
Chr3	RepeatMasker	similarity	2808145	2808224	2.5	+	.	Target "Motif:(TTTATGT)n" 1 82
Chr3	RepeatMasker	similarity	2808248	2808287	0.0	+	.	Target "Motif:(TTTTCCT)n" 1 39
Chr3	RepeatMasker	similarity	2808818	2808842	0.0	+	.	Target "Motif:(AAAGCA)n" 1 25
Chr3	RepeatMasker	similarity	2810166	2810191	0.0	+	.	Target "Motif:(CAA)n" 1 26
Chr3	RepeatMasker	similarity	2816205	2816233	0.0	+	.	Target "Motif:(AAAAT)n" 1 29
Chr3	RepeatMasker	similarity	2818958	2818985	0.0	+	.	Target "Motif:(ACTTGC)n" 1 28
Chr3	RepeatMasker	similarity	2819387	2819435	2.1	+	.	Target "Motif:(CAGTGAG)n" 1 49
Chr3	RepeatMasker	similarity	2819958	2820037	2.5	+	.	Target "Motif:(TTTATGT)n" 1 82
Chr3	RepeatMasker	similarity	2820061	2820100	0.0	+	.	Target "Motif:(TTTTCCT)n" 1 39
Chr3	RepeatMasker	similarity	2821973	2821998	0.0	+	.	Target "Motif:(CAA)n" 1 26
Chr3	RepeatMasker	similarity	2824414	2824441	0.0	+	.	Target "Motif:(ACTTGC)n" 1 28
Chr3	RepeatMasker	similarity	2824843	2824884	2.4	+	.	Target "Motif:(CAGTGAG)n" 1 42
Chr3	RepeatMasker	similarity	2825250	2825294	9.5	+	.	Target "Motif:(TATTC)n" 1 45
Chr3	RepeatMasker	similarity	2825402	2825488	3.5	+	.	Target "Motif:(TTTATGT)n" 1 89
Chr3	RepeatMasker	similarity	2825512	2825551	0.0	+	.	Target "Motif:(TTTTCCT)n" 1 39
Chr3	RepeatMasker	similarity	2826083	2826107	0.0	+	.	Target "Motif:(AAAGCA)n" 1 25
Chr3	RepeatMasker	similarity	2827431	2827456	0.0	+	.	Target "Motif:(CAA)n" 1 26
Chr3	RepeatMasker	similarity	2833470	2833498	0.0	+	.	Target "Motif:(AAAAT)n" 1 29
Chr3	RepeatMasker	similarity	2836221	2836254	0.0	+	.	Target "Motif:(ACTTGC)n" 1 34
Chr3	RepeatMasker	similarity	2836656	2836725	1.4	+	.	Target "Motif:(CAGTGAG)n" 1 70
Chr3	RepeatMasker	similarity	2837084	2837128	9.5	+	.	Target "Motif:(TATTC)n" 1 45
Chr3	RepeatMasker	similarity	2837236	2837315	3.9	+	.	Target "Motif:(TTTATGT)n" 1 82
Chr3	RepeatMasker	similarity	2837339	2837378	0.0	+	.	Target "Motif:(TTTTCCT)n" 1 39
Chr3	RepeatMasker	similarity	2839251	2839276	0.0	+	.	Target "Motif:(CAA)n" 1 26
Chr3	RepeatMasker	similarity	2842360	2842387	0.0	+	.	Target "Motif:(ACTTGC)n" 1 28
Chr3	RepeatMasker	similarity	2842789	2842830	2.4	+	.	Target "Motif:(CAGTGAG)n" 1 42
Chr3	RepeatMasker	similarity	2843336	2843441	1.9	+	.	Target "Motif:(TTTATGT)n" 1 110
Chr3	RepeatMasker	similarity	2843465	2843497	0.0	+	.	Target "Motif:(TTTTCCT)n" 1 32
Chr3	RepeatMasker	similarity	2845371	2845396	0.0	+	.	Target "Motif:(CAA)n" 1 26
Chr3	RepeatMasker	similarity	2848481	2848508	0.0	+	.	Target "Motif:(ACTTGC)n" 1 28
Chr3	RepeatMasker	similarity	2848910	2848944	2.9	+	.	Target "Motif:(CAGTGAG)n" 1 35
Chr3	RepeatMasker	similarity	2849430	2849537	2.8	+	.	Target "Motif:(TTTATGT)n" 1 110
Chr3	RepeatMasker	similarity	2849561	2849600	0.0	+	.	Target "Motif:(TTTTCCT)n" 1 39
Chr3	RepeatMasker	similarity	2851473	2851498	0.0	+	.	Target "Motif:(CAA)n" 1 26
Chr3	RepeatMasker	similarity	2854583	2854610	0.0	+	.	Target "Motif:(ACTTGC)n" 1 28
Chr3	RepeatMasker	similarity	2855012	2855046	2.9	+	.	Target "Motif:(CAGTGAG)n" 1 35
Chr3	RepeatMasker	similarity	2855552	2855657	1.9	+	.	Target "Motif:(TTTATGT)n" 1 110
Chr3	RepeatMasker	similarity	2855681	2855720	0.0	+	.	Target "Motif:(TTTTCCT)n" 1 39
Chr3	RepeatMasker	similarity	2856252	2856276	0.0	+	.	Target "Motif:(AAAGCA)n" 1 25
Chr3	RepeatMasker	similarity	2857600	2857625	0.0	+	.	Target "Motif:(CAA)n" 1 26
Chr3	RepeatMasker	similarity	2861646	2861760	2.7	+	.	Target "Motif:(TTTATGT)n" 1 117
Chr3	RepeatMasker	similarity	2861784	2861823	0.0	+	.	Target "Motif:(TTTTCCT)n" 1 39
Chr3	RepeatMasker	similarity	2862355	2862379	0.0	+	.	Target "Motif:(AAAGCA)n" 1 25
Chr3	RepeatMasker	similarity	2863703	2863728	0.0	+	.	Target "Motif:(CAA)n" 1 26
Chr3	RepeatMasker	similarity	2866813	2866846	0.0	+	.	Target "Motif:(ACTTGC)n" 1 34
Chr3	RepeatMasker	similarity	2867634	2867678	9.5	+	.	Target "Motif:(TATTC)n" 1 45
Chr3	RepeatMasker	similarity	2867786	2867872	3.5	+	.	Target "Motif:(TTTATGT)n" 1 89
Chr3	RepeatMasker	similarity	2867896	2867935	0.0	+	.	Target "Motif:(TTTTCCT)n" 1 39
Chr3	RepeatMasker	similarity	2869809	2869834	0.0	+	.	Target "Motif:(CAA)n" 1 26
Chr3	RepeatMasker	similarity	2872919	2872946	0.0	+	.	Target "Motif:(ACTTGC)n" 1 28
Chr3	RepeatMasker	similarity	2873861	2873975	2.7	+	.	Target "Motif:(TTTATGT)n" 1 117
Chr3	RepeatMasker	similarity	2873999	2874038	0.0	+	.	Target "Motif:(TTTTCCT)n" 1 39
Chr3	RepeatMasker	similarity	2874569	2874593	0.0	+	.	Target "Motif:(AAAGCA)n" 1 25
Chr3	RepeatMasker	similarity	2946626	2946645	0.0	+	.	Target "Motif:(TAA)n" 1 19
Chr3	RepeatMasker	similarity	2949372	2949399	8.3	+	.	Target "Motif:(TTA)n" 1 27
Chr3	RepeatMasker	similarity	2987218	2987251	16.4	+	.	Target "Motif:(ACCACG)n" 1 34
Chr3	RepeatMasker	similarity	2990700	2990725	12.5	+	.	Target "Motif:(T)n" 1 26
Chr3	RepeatMasker	similarity	2992209	2992239	18.2	+	.	Target "Motif:(GCA)n" 1 31
Chr3	RepeatMasker	similarity	2995951	2995986	5.9	+	.	Target "Motif:(TTCTCT)n" 1 38
Chr3	RepeatMasker	similarity	3006562	3006587	8.8	+	.	Target "Motif:(TGTT)n" 1 25
Chr3	RepeatMasker	similarity	3029455	3029477	0.0	+	.	Target "Motif:(AGG)n" 1 23
Chr3	RepeatMasker	similarity	3029633	3029657	13.2	+	.	Target "Motif:(GGT)n" 1 25
Chr3	RepeatMasker	similarity	3029868	3029908	11.0	+	.	Target "Motif:(ATTTCAT)n" 1 44
Chr3	RepeatMasker	similarity	3039684	3039702	5.6	+	.	Target "Motif:(ATT)n" 1 19
Chr3	RepeatMasker	similarity	3054801	3054839	17.3	+	.	Target "Motif:(CCATC)n" 1 41
Chr3	RepeatMasker	similarity	3057391	3057432	16.1	+	.	Target "Motif:(TTTAA)n" 1 43
Chr3	RepeatMasker	similarity	3063091	3063152	30.5	+	.	Target "Motif:(AC)n" 1 62
Chr3	RepeatMasker	similarity	3065000	3065018	5.6	+	.	Target "Motif:(GAG)n" 1 19
Chr3	RepeatMasker	similarity	3070350	3070421	24.8	+	.	Target "Motif:(CT)n" 1 74
Chr3	RepeatMasker	similarity	3074248	3074292	12.3	+	.	Target "Motif:(CTTTT)n" 1 40
Chr3	RepeatMasker	similarity	3076049	3076082	16.4	+	.	Target "Motif:(CAC)n" 1 34
Chr3	RepeatMasker	similarity	3078415	3078434	0.0	+	.	Target "Motif:(TGC)n" 1 20
Chr3	RepeatMasker	similarity	3091953	3091990	33.7	+	.	Target "Motif:(CAGAAG)n" 1 84
Chr3	RepeatMasker	similarity	3091991	3092065	23.5	+	.	Target "Motif:(GAGGCA)n" 1 75
Chr3	RepeatMasker	similarity	3092066	3092087	33.7	+	.	Target "Motif:(CAGAAG)n" 85 138
Chr3	RepeatMasker	similarity	3122590	3122620	11.2	+	.	Target "Motif:(TTA)n" 1 31
Chr3	RepeatMasker	similarity	3130151	3130169	0.0	+	.	Target "Motif:(ATG)n" 1 19
Chr3	RepeatMasker	similarity	3133748	3133771	14.4	+	.	Target "Motif:(TTTC)n" 1 24
Chr3	RepeatMasker	similarity	3139067	3139090	8.8	+	.	Target "Motif:(TTTG)n" 1 25
Chr3	RepeatMasker	similarity	3140097	3140142	25.4	+	.	Target "Motif:(TAC)n" 1 45
Chr3	RepeatMasker	similarity	3140476	3140508	6.5	+	.	Target "Motif:(TAG)n" 1 33
Chr3	RepeatMasker	similarity	3149512	3149544	9.8	+	.	Target "Motif:(TGCG)n" 1 36
Chr3	RepeatMasker	similarity	3149971	3150026	30.5	+	.	Target "Motif:(CAACAA)n" 1 56
Chr3	RepeatMasker	similarity	3151048	3151074	0.0	+	.	Target "Motif:(AGAC)n" 1 30
Chr3	RepeatMasker	similarity	3151125	3151150	12.7	+	.	Target "Motif:(AAT)n" 1 26
Chr3	RepeatMasker	similarity	3151172	3151207	12.1	+	.	Target "Motif:(TTGAGGA)n" 1 38
Chr3	RepeatMasker	similarity	3154306	3154344	5.6	+	.	Target "Motif:(CTT)n" 1 38
Chr3	RepeatMasker	similarity	3167206	3167245	16.8	+	.	Target "Motif:(GAGACG)n" 1 43
Chr3	RepeatMasker	similarity	3186300	3186330	6.9	+	.	Target "Motif:(AT)n" 1 32
Chr3	RepeatMasker	similarity	3201756	3201802	17.3	+	.	Target "Motif:(TTGCGAC)n" 1 49
Chr3	RepeatMasker	similarity	3203163	3203193	10.8	+	.	Target "Motif:(TG)n" 1 32
Chr3	RepeatMasker	similarity	3203194	3203215	20.7	+	.	Target "Motif:(GTGC)n" 4 56
Chr3	RepeatMasker	similarity	3235134	3235162	19.6	+	.	Target "Motif:(GCA)n" 1 29
Chr3	RepeatMasker	similarity	3237754	3237783	14.7	+	.	Target "Motif:(T)n" 1 30
Chr3	RepeatMasker	similarity	3241721	3241779	20.1	+	.	Target "Motif:(GTA)n" 1 55
Chr3	RepeatMasker	similarity	3244940	3244960	0.0	+	.	Target "Motif:(AGT)n" 1 20
Chr3	RepeatMasker	similarity	3249114	3249144	10.4	+	.	Target "Motif:(GCCGCG)n" 1 31
Chr3	RepeatMasker	similarity	3249744	3249772	0.0	+	.	Target "Motif:(GGAG)n" 1 31
Chr3	RepeatMasker	similarity	3250852	3250886	13.3	+	.	Target "Motif:(TCC)n" 1 35
Chr3	RepeatMasker	similarity	3253015	3253076	14.0	+	.	Target "Motif:(AAGCAG)n" 1 58
Chr3	RepeatMasker	similarity	3253378	3253407	3.5	+	.	Target "Motif:(GCT)n" 1 30
Chr3	RepeatMasker	similarity	3263913	3263938	12.5	+	.	Target "Motif:(AG)n" 1 26
Chr3	RepeatMasker	similarity	3292565	3292596	10.4	+	.	Target "Motif:(TTTTTA)n" 1 32
Chr3	RepeatMasker	similarity	3302127	3302145	5.6	+	.	Target "Motif:(GCA)n" 1 19
Chr3	RepeatMasker	similarity	3304410	3304441	11.6	+	.	Target "Motif:(ATT)n" 1 30
Chr3	RepeatMasker	similarity	3329340	3329359	5.3	+	.	Target "Motif:(TGA)n" 1 20
Chr3	RepeatMasker	similarity	3329431	3329502	42.1	+	.	Target "Motif:(GAT)n" 1 72
Chr3	RepeatMasker	similarity	3360479	3360508	14.7	+	.	Target "Motif:(TGTTT)n" 1 31
Chr3	RepeatMasker	similarity	3364721	3364739	5.6	+	.	Target "Motif:(GCA)n" 1 19
Chr3	RepeatMasker	similarity	3368060	3368090	0.0	+	.	Target "Motif:(CAG)n" 1 28
Chr3	RepeatMasker	similarity	3386648	3386689	23.3	+	.	Target "Motif:(GT)n" 1 42
Chr3	RepeatMasker	similarity	3386769	3386799	14.2	+	.	Target "Motif:(GGCTTG)n" 1 31
Chr3	RepeatMasker	similarity	3402557	3402578	9.7	+	.	Target "Motif:(TTAA)n" 1 22
Chr3	RepeatMasker	similarity	3424902	3424946	24.4	+	.	Target "Motif:(TTTCTT)n" 1 44
Chr3	RepeatMasker	similarity	3428074	3428098	13.7	+	.	Target "Motif:(CA)n" 1 25
Chr3	RepeatMasker	similarity	3431352	3431389	23.7	+	.	Target "Motif:(ATT)n" 1 37
Chr3	RepeatMasker	similarity	3431764	3431793	14.7	+	.	Target "Motif:(TTC)n" 1 30
Chr3	RepeatMasker	similarity	3449104	3449149	15.8	+	.	Target "Motif:(ATT)n" 1 46
Chr3	RepeatMasker	similarity	3463316	3463347	21.6	+	.	Target "Motif:(ACCAGA)n" 1 32
Chr3	RepeatMasker	similarity	3466545	3466591	23.2	+	.	Target "Motif:(CTG)n" 1 47
Chr3	RepeatMasker	similarity	3466816	3466840	0.0	+	.	Target "Motif:(TCC)n" 1 25
Chr3	RepeatMasker	similarity	3481124	3481146	9.3	+	.	Target "Motif:(AGAA)n" 1 23
Chr3	RepeatMasker	similarity	3481684	3481747	16.2	+	.	Target "Motif:(TCTC)n" 1 65
Chr3	RepeatMasker	similarity	3485484	3485514	18.4	+	.	Target "Motif:(CATCCC)n" 1 31
Chr3	RepeatMasker	similarity	3504329	3504385	21.9	+	.	Target "Motif:(TCTC)n" 1 58
Chr3	RepeatMasker	similarity	3519876	3519897	0.0	+	.	Target "Motif:(ACA)n" 1 22
Chr3	RepeatMasker	similarity	3521376	3521419	24.0	+	.	Target "Motif:(TGTGCG)n" 1 45
Chr3	RepeatMasker	similarity	3521889	3521922	13.7	+	.	Target "Motif:(TCGTC)n" 1 34
Chr3	RepeatMasker	similarity	3526634	3526666	14.2	+	.	Target "Motif:(CAGTTT)n" 1 32
Chr3	RepeatMasker	similarity	3540813	3540838	4.3	+	.	Target "Motif:(GAAA)n" 1 26
Chr3	RepeatMasker	similarity	3552339	3552404	27.7	+	.	Target "Motif:(CACTT)n" 1 64
Chr3	RepeatMasker	similarity	3553567	3553620	16.8	+	.	Target "Motif:(T)n" 1 54
Chr3	RepeatMasker	similarity	3555275	3555308	16.5	+	.	Target "Motif:(TA)n" 1 34
Chr3	RepeatMasker	similarity	3555310	3555331	10.0	+	.	Target "Motif:(T)n" 1 22
Chr3	RepeatMasker	similarity	3555764	3555777	20.9	+	.	Target "Motif:(TCTTTTT)n" 1 43
Chr3	RepeatMasker	similarity	3555778	3555807	10.7	+	.	Target "Motif:(T)n" 1 30
Chr3	RepeatMasker	similarity	3569914	3569948	13.2	+	.	Target "Motif:(GCA)n" 1 35
Chr3	RepeatMasker	similarity	3576454	3576492	20.5	+	.	Target "Motif:(CAG)n" 1 39
Chr3	RepeatMasker	similarity	3582488	3582529	19.2	+	.	Target "Motif:(T)n" 1 42
Chr3	RepeatMasker	similarity	3612498	3612531	13.9	+	.	Target "Motif:(GTT)n" 1 33
Chr3	RepeatMasker	similarity	3626927	3626954	0.0	+	.	Target "Motif:(AAG)n" 1 28
Chr3	RepeatMasker	similarity	3628608	3628657	25.9	+	.	Target "Motif:(GCA)n" 1 48
Chr3	RepeatMasker	similarity	3628881	3628903	0.0	+	.	Target "Motif:(GCA)n" 1 23
Chr3	RepeatMasker	similarity	3638688	3638714	16.6	+	.	Target "Motif:(AC)n" 1 27
Chr3	RepeatMasker	similarity	3640179	3640212	24.4	+	.	Target "Motif:(TTCCTT)n" 1 34
Chr3	RepeatMasker	similarity	3642392	3642412	4.9	+	.	Target "Motif:(AGC)n" 1 21
Chr3	RepeatMasker	similarity	3647267	3647297	7.3	+	.	Target "Motif:(AATAA)n" 1 30
Chr3	RepeatMasker	similarity	3647717	3647758	22.0	+	.	Target "Motif:(GTCATC)n" 1 42
Chr3	RepeatMasker	similarity	3664596	3664623	16.2	+	.	Target "Motif:(T)n" 1 28
Chr3	RepeatMasker	similarity	3674739	3674755	0.0	+	.	Target "Motif:(T)n" 1 17
Chr3	RepeatMasker	similarity	3688969	3689016	21.9	+	.	Target "Motif:(TATAA)n" 1 45
Chr3	RepeatMasker	similarity	3700548	3700610	21.2	+	.	Target "Motif:(TTTTCTT)n" 1 59
Chr3	RepeatMasker	similarity	3702202	3702265	26.0	+	.	Target "Motif:(TGC)n" 1 64
Chr3	RepeatMasker	similarity	3703546	3703579	13.0	+	.	Target "Motif:(A)n" 1 34
Chr3	RepeatMasker	similarity	3730165	3730190	4.0	+	.	Target "Motif:(CAAA)n" 1 26
Mt	RepeatMasker	similarity	492	544	25.3	+	.	Target "Motif:(TAT)n" 1 53
Mt	RepeatMasker	similarity	1797	1996	23.0	+	.	Target "Motif:(TTAA)n" 1 197
Mt	RepeatMasker	similarity	5955	6031	20.3	+	.	Target "Motif:(ATA)n" 1 70
Mt	RepeatMasker	similarity	11956	11998	16.3	+	.	Target "Motif:(ATTAAT)n" 1 43
Mt	RepeatMasker	similarity	13522	13560	21.8	+	.	Target "Motif:(AATAA)n" 1 38
Mt	RepeatMasker	similarity	18752	18806	0.0	+	.	Target "Motif:(GATAA)n" 1 55
Mt	RepeatMasker	similarity	23349	23385	0.0	+	.	Target "Motif:(AAATA)n" 1 37
Mt	RepeatMasker	similarity	24160	24227	22.1	+	.	Target "Motif:(TTA)n" 1 69
Mt	RepeatMasker	similarity	27056	27113	7.6	+	.	Target "Motif:(TAGT)n" 1 58
Mt	RepeatMasker	similarity	29598	29672	20.3	+	.	Target "Motif:(ATCATTT)n" 1 75
Mt	RepeatMasker	similarity	36338	36402	29.6	+	.	Target "Motif:(ATCAGTT)n" 1 64
Mt	RepeatMasker	similarity	38107	38160	26.4	+	.	Target "Motif:(TTA)n" 1 57
Mt	RepeatMasker	similarity	38770	38838	23.5	+	.	Target "Motif:(ATAATG)n" 1 65
Mt	RepeatMasker	similarity	39994	40029	16.3	+	.	Target "Motif:(ATTA)n" 1 36
Mt	RepeatMasker	similarity	40556	40589	14.8	+	.	Target "Motif:(ATTTA)n" 1 32
Mt	RepeatMasker	similarity	40801	40847	18.2	+	.	Target "Motif:(AATAA)n" 1 46
Mt	RepeatMasker	similarity	41805	41849	19.3	+	.	Target "Motif:(ATATAA)n" 1 43
Mt	RepeatMasker	similarity	44041	44084	2.4	+	.	Target "Motif:(ATATTTAATA)n" 1 43
Mt	RepeatMasker	similarity	44596	44637	2.7	+	.	Target "Motif:(TATATTC)n" 1 40
Mt	RepeatMasker	similarity	49478	49573	28.5	+	.	Target "Motif:(TACTA)n" 1 90
Mt	RepeatMasker	similarity	51684	51861	26.7	+	.	Target "Motif:(AATAA)n" 1 180
Mt	RepeatMasker	similarity	53997	54036	17.7	+	.	Target "Motif:(AATAAG)n" 1 39
Mt	RepeatMasker	similarity	55197	55226	11.6	+	.	Target "Motif:(ATTT)n" 1 30
Mt	RepeatMasker	similarity	55773	55841	15.4	+	.	Target "Motif:(AATT)n" 1 64
Mt	RepeatMasker	similarity	58311	58411	21.7	+	.	Target "Motif:(AATTAC)n" 1 110
Mt	RepeatMasker	similarity	64790	64852	28.0	+	.	Target "Motif:(AATAA)n" 1 59
Mt	RepeatMasker	similarity	67060	67182	25.7	+	.	Target "Motif:(AAT)n" 1 120
Mt	RepeatMasker	similarity	69572	69620	20.2	+	.	Target "Motif:(AATAA)n" 1 49
Mt	RepeatMasker	similarity	69656	69698	0.0	+	.	Target "Motif:(TAATAAA)n" 1 43
Mt	RepeatMasker	similarity	72341	72395	34.1	+	.	Target "Motif:(ACCAAC)n" 1 55
Mt	RepeatMasker	similarity	75153	75174	10.0	+	.	Target "Motif:(TG)n" 1 22
Mt	RepeatMasker	similarity	75389	75423	16.9	+	.	Target "Motif:(GATAA)n" 1 35
Mt	RepeatMasker	similarity	76558	76629	22.2	+	.	Target "Motif:(ATTA)n" 1 70
Mt	RepeatMasker	similarity	76746	76786	11.6	+	.	Target "Motif:(AATTAT)n" 1 42
Mt	RepeatMasker	similarity	79245	79292	24.4	+	.	Target "Motif:(TTTATTT)n" 1 49
Mt	RepeatMasker	similarity	79577	79663	28.4	+	.	Target "Motif:(ATTAATT)n" 1 85
tig00000004	RepeatMasker	similarity	1289	1326	0.0	+	.	Target "Motif:(ACATGGA)n" 1 38
tig00000004	RepeatMasker	similarity	2692	2728	0.0	+	.	Target "Motif:(AACAG)n" 1 37
tig00000004	RepeatMasker	similarity	3496	3546	0.0	+	.	Target "Motif:(TTTGTC)n" 1 51
tig00000004	RepeatMasker	similarity	7964	7995	0.0	+	.	Target "Motif:(AACAG)n" 1 32
tig00000004	RepeatMasker	similarity	8763	8795	3.1	+	.	Target "Motif:(TTTGTC)n" 1 33
tig00000004	RepeatMasker	similarity	11772	11802	0.0	+	.	Target "Motif:(ACATGGA)n" 1 31
tig00000004	RepeatMasker	similarity	13222	13253	0.0	+	.	Target "Motif:(AACAG)n" 1 32
tig00000004	RepeatMasker	similarity	14020	14052	3.1	+	.	Target "Motif:(TTTGTC)n" 1 33
tig00000004	RepeatMasker	similarity	15444	15499	12.1	+	.	Target "Motif:(AATTG)n" 1 56
tig00000004	RepeatMasker	similarity	18477	18508	0.0	+	.	Target "Motif:(AACAG)n" 1 32
tig00000004	RepeatMasker	similarity	19276	19308	3.1	+	.	Target "Motif:(TTTGTC)n" 1 33
tig00000004	RepeatMasker	similarity	20700	20755	12.1	+	.	Target "Motif:(AATTG)n" 1 56
tig00000004	RepeatMasker	similarity	22304	22341	0.0	+	.	Target "Motif:(ACATGGA)n" 1 38
tig00000004	RepeatMasker	similarity	23738	23769	0.0	+	.	Target "Motif:(AACAG)n" 1 32
tig00000004	RepeatMasker	similarity	24537	24569	3.1	+	.	Target "Motif:(TTTGTC)n" 1 33
tig00000004	RepeatMasker	similarity	28969	29000	0.0	+	.	Target "Motif:(AACAG)n" 1 32
tig00000004	RepeatMasker	similarity	29768	29800	3.1	+	.	Target "Motif:(TTTGTC)n" 1 33
tig00000004	RepeatMasker	similarity	31192	31247	12.1	+	.	Target "Motif:(AATTG)n" 1 56
tig00000004	RepeatMasker	similarity	32804	32841	0.0	+	.	Target "Motif:(ACATGGA)n" 1 38
tig00000004	RepeatMasker	similarity	34236	34267	0.0	+	.	Target "Motif:(AACAG)n" 1 32
tig00000004	RepeatMasker	similarity	35035	35067	3.1	+	.	Target "Motif:(TTTGTC)n" 1 33
tig00000004	RepeatMasker	similarity	36459	36514	12.1	+	.	Target "Motif:(AATTG)n" 1 56
tig00000004	RepeatMasker	similarity	38062	38092	0.0	+	.	Target "Motif:(ACATGGA)n" 1 31
tig00000004	RepeatMasker	similarity	39493	39524	0.0	+	.	Target "Motif:(AACAG)n" 1 32
tig00000004	RepeatMasker	similarity	40292	40324	3.1	+	.	Target "Motif:(TTTGTC)n" 1 33
tig00000004	RepeatMasker	similarity	44738	44769	0.0	+	.	Target "Motif:(AACAG)n" 1 32
tig00000004	RepeatMasker	similarity	45537	45575	2.6	+	.	Target "Motif:(TTTGTC)n" 1 39
tig00000004	RepeatMasker	similarity	46967	47022	12.1	+	.	Target "Motif:(AATTG)n" 1 56
tig00000004	RepeatMasker	similarity	50013	50049	0.0	+	.	Target "Motif:(AACAG)n" 1 37
tig00000004	RepeatMasker	similarity	50817	50849	3.1	+	.	Target "Motif:(TTTGTC)n" 1 33
tig00000004	RepeatMasker	similarity	52241	52296	12.1	+	.	Target "Motif:(AATTG)n" 1 56
tig00000004	RepeatMasker	similarity	53833	53870	0.0	+	.	Target "Motif:(ACATGGA)n" 1 38
tig00000004	RepeatMasker	similarity	55285	55316	0.0	+	.	Target "Motif:(AACAG)n" 1 32
tig00000004	RepeatMasker	similarity	56084	56122	2.6	+	.	Target "Motif:(TTTGTC)n" 1 39
tig00000004	RepeatMasker	similarity	57514	57557	10.0	+	.	Target "Motif:(AATTG)n" 1 44
tig00000004	RepeatMasker	similarity	59102	59139	0.0	+	.	Target "Motif:(ACATGGA)n" 1 38
tig00000004	RepeatMasker	similarity	60553	60584	0.0	+	.	Target "Motif:(AACAG)n" 1 32
tig00000004	RepeatMasker	similarity	61352	61390	2.6	+	.	Target "Motif:(TTTGTC)n" 1 39
tig00000004	RepeatMasker	similarity	62782	62837	12.1	+	.	Target "Motif:(AATTG)n" 1 56
tig00000004	RepeatMasker	similarity	65801	65832	0.0	+	.	Target "Motif:(AACAG)n" 1 32
tig00000004	RepeatMasker	similarity	66600	66638	2.6	+	.	Target "Motif:(TTTGTC)n" 1 39
tig00000004	RepeatMasker	similarity	71074	71105	0.0	+	.	Target "Motif:(AACAG)n" 1 32
tig00000004	RepeatMasker	similarity	71873	71911	2.6	+	.	Target "Motif:(TTTGTC)n" 1 39
tig00000004	RepeatMasker	similarity	76354	76385	0.0	+	.	Target "Motif:(AACAG)n" 1 32
tig00000004	RepeatMasker	similarity	77153	77200	2.1	+	.	Target "Motif:(TTTGTC)n" 1 48
tig00000004	RepeatMasker	similarity	81625	81656	0.0	+	.	Target "Motif:(AACAG)n" 1 32
tig00000004	RepeatMasker	similarity	82424	82462	2.6	+	.	Target "Motif:(TTTGTC)n" 1 39
tig00000004	RepeatMasker	similarity	85433	85470	0.0	+	.	Target "Motif:(ACATGGA)n" 1 38
tig00000004	RepeatMasker	similarity	86878	86909	0.0	+	.	Target "Motif:(AACAG)n" 1 32
tig00000004	RepeatMasker	similarity	87677	87715	2.6	+	.	Target "Motif:(TTTGTC)n" 1 39
tig00000004	RepeatMasker	similarity	89107	89162	12.1	+	.	Target "Motif:(AATTG)n" 1 56
tig00000004	RepeatMasker	similarity	92151	92182	0.0	+	.	Target "Motif:(AACAG)n" 1 32
tig00000004	RepeatMasker	similarity	92950	92994	2.3	+	.	Target "Motif:(TTTGTC)n" 1 45
tig00000004	RepeatMasker	similarity	97403	97434	0.0	+	.	Target "Motif:(AACAG)n" 1 32
tig00000004	RepeatMasker	similarity	98202	98240	2.6	+	.	Target "Motif:(TTTGTC)n" 1 39
tig00000004	RepeatMasker	similarity	99632	99687	12.1	+	.	Target "Motif:(AATTG)n" 1 56
tig00000004	RepeatMasker	similarity	102658	102694	0.0	+	.	Target "Motif:(AACAG)n" 1 37
tig00000004	RepeatMasker	similarity	103462	103506	2.3	+	.	Target "Motif:(TTTGTC)n" 1 45
tig00000004	RepeatMasker	similarity	107915	107946	0.0	+	.	Target "Motif:(AACAG)n" 1 32
tig00000004	RepeatMasker	similarity	108714	108752	2.6	+	.	Target "Motif:(TTTGTC)n" 1 39
tig00000004	RepeatMasker	similarity	110144	110189	9.6	+	.	Target "Motif:(AATTG)n" 1 46
tig00000004	RepeatMasker	similarity	113167	113198	0.0	+	.	Target "Motif:(AACAG)n" 1 32
tig00000004	RepeatMasker	similarity	113966	114004	2.6	+	.	Target "Motif:(TTTGTC)n" 1 39
tig00000004	RepeatMasker	similarity	115395	115450	12.1	+	.	Target "Motif:(AATTG)n" 1 56
tig00000004	RepeatMasker	similarity	117575	117630	12.1	+	.	Target "Motif:(AATTG)n" 1 56
tig00000004	RepeatMasker	similarity	120603	120634	0.0	+	.	Target "Motif:(AACAG)n" 1 32
tig00000004	RepeatMasker	similarity	121402	121446	2.3	+	.	Target "Motif:(TTTGTC)n" 1 45
tig00000004	RepeatMasker	similarity	125846	125877	0.0	+	.	Target "Motif:(AACAG)n" 1 32
tig00000004	RepeatMasker	similarity	126645	126683	2.6	+	.	Target "Motif:(TTTGTC)n" 1 39
tig00000004	RepeatMasker	similarity	131083	131114	0.0	+	.	Target "Motif:(AACAG)n" 1 32
tig00000004	RepeatMasker	similarity	131882	131920	2.6	+	.	Target "Motif:(TTTGTC)n" 1 39
tig00000004	RepeatMasker	similarity	136348	136379	0.0	+	.	Target "Motif:(AACAG)n" 1 32
tig00000004	RepeatMasker	similarity	147808	147846	2.6	+	.	Target "Motif:(TTTGTC)n" 1 39
tig00000004	RepeatMasker	similarity	152253	152289	0.0	+	.	Target "Motif:(AACAG)n" 1 37
tig00000004	RepeatMasker	similarity	153057	153095	2.6	+	.	Target "Motif:(TTTGTC)n" 1 39
tig00000004	RepeatMasker	similarity	154487	154542	12.1	+	.	Target "Motif:(AATTG)n" 1 56
tig00000004	RepeatMasker	similarity	156089	156126	0.0	+	.	Target "Motif:(ACATGGA)n" 1 38
tig00000004	RepeatMasker	similarity	157562	157588	0.0	+	.	Target "Motif:(AACAG)n" 1 27
tig00000004	RepeatMasker	similarity	158356	158394	2.6	+	.	Target "Motif:(TTTGTC)n" 1 39
tig00000004	RepeatMasker	similarity	161376	161406	0.0	+	.	Target "Motif:(ACATGGA)n" 1 31
tig00000004	RepeatMasker	similarity	162833	162864	0.0	+	.	Target "Motif:(AACAG)n" 1 32
tig00000004	RepeatMasker	similarity	163632	163673	2.4	+	.	Target "Motif:(TTTGTC)n" 1 42
tig00000004	RepeatMasker	similarity	166649	166679	0.0	+	.	Target "Motif:(ACATGGA)n" 1 31
tig00000004	RepeatMasker	similarity	168087	168121	0.0	+	.	Target "Motif:(AACAG)n" 1 37
tig00000004	RepeatMasker	similarity	168889	168927	2.6	+	.	Target "Motif:(TTTGTC)n" 1 39
tig00000004	RepeatMasker	similarity	173355	173386	0.0	+	.	Target "Motif:(AACAG)n" 1 32
tig00000005	RepeatMasker	similarity	1	452	26.0	+	.	Target "Motif:(AGACTA)n" 1 449
tig00000005	RepeatMasker	similarity	453	510	0.0	+	.	Target "Motif:(CTAAGA)n" 1 58
tig00000005	RepeatMasker	similarity	3669	3717	6.4	+	.	Target "Motif:(AAACCCT)n" 1 50
tig00000005	RepeatMasker	similarity	3946	3987	0.0	+	.	Target "Motif:(CTAAGA)n" 1 40
tig00000005	RepeatMasker	similarity	4065	4146	2.8	+	.	Target "Motif:(CTAAACC)n" 1 81
tig00000005	RepeatMasker	similarity	6488	7445	26.0	+	.	Target "Motif:(AGACTA)n" 5 3217
tig00000005	RepeatMasker	similarity	7600	7714	3.2	+	.	Target "Motif:(AAGACT)n" 1 110
tig00000005	RepeatMasker	similarity	8099	8217	6.0	+	.	Target "Motif:(AAGACT)n" 1 116
tig00000005	RepeatMasker	similarity	8566	8616	2.3	+	.	Target "Motif:(CTAAGA)n" 1 49
tig00000005	RepeatMasker	similarity	8673	9130	26.0	+	.	Target "Motif:(AGACTA)n" 3 449
tig00000005	RepeatMasker	similarity	9131	9158	0.0	+	.	Target "Motif:(CTAAGA)n" 1 28
tig00000005	RepeatMasker	similarity	9159	9520	26.0	+	.	Target "Motif:(AGACTA)n" 6 357
tig00000005	RepeatMasker	similarity	9574	9626	2.1	+	.	Target "Motif:(CTAAGA)n" 1 52
tig00000005	RepeatMasker	similarity	11101	11139	5.3	+	.	Target "Motif:(CTAAGA)n" 1 40
tig00000005	RepeatMasker	similarity	11427	11473	4.8	+	.	Target "Motif:(CTAAGA)n" 1 46
tig00000005	RepeatMasker	similarity	11734	11776	2.5	+	.	Target "Motif:(AAACCCT)n" 1 44
tig00000005	RepeatMasker	similarity	11934	12018	2.7	+	.	Target "Motif:(CTAAGA)n" 1 85
tig00000005	RepeatMasker	similarity	15389	15646	26.0	+	.	Target "Motif:(AGACTA)n" 3 259
tig00000005	RepeatMasker	similarity	15669	15734	5.3	+	.	Target "Motif:(CTAAGA)n" 1 64
tig00000005	RepeatMasker	similarity	16583	16625	2.4	+	.	Target "Motif:(CTAAACC)n" 1 45
tig00000005	RepeatMasker	similarity	17172	17293	26.0	+	.	Target "Motif:(AGACTA)n" 5 635
tig00000005	RepeatMasker	similarity	17294	17354	3.5	+	.	Target "Motif:(AACCCTA)n" 1 64
tig00000005	RepeatMasker	similarity	17355	19559	26.0	+	.	Target "Motif:(AGACTA)n" 6 2145
tig00000005	RepeatMasker	similarity	19560	19613	0.0	+	.	Target "Motif:(CTAAGA)n" 1 52
tig00000005	RepeatMasker	similarity	19614	19774	26.0	+	.	Target "Motif:(AGACTA)n" 4 160
tig00000005	RepeatMasker	similarity	19775	19828	0.0	+	.	Target "Motif:(CTAAGA)n" 1 52
tig00000005	RepeatMasker	similarity	19829	20196	26.0	+	.	Target "Motif:(AGACTA)n" 5 505
tig00000005	RepeatMasker	similarity	20517	20924	26.0	+	.	Target "Motif:(AGACTA)n" 506 1063
tig00000005	RepeatMasker	similarity	20925	20984	3.9	+	.	Target "Motif:(CTAAGA)n" 1 58
tig00000005	RepeatMasker	similarity	20985	21289	26.0	+	.	Target "Motif:(AGACTA)n" 2 296
tig00000005	RepeatMasker	similarity	21290	21366	7.6	+	.	Target "Motif:(CTAAGA)n" 1 76
tig00000005	RepeatMasker	similarity	21367	22653	26.0	+	.	Target "Motif:(AGACTA)n" 3 1249
tig00000005	RepeatMasker	similarity	22654	22735	8.6	+	.	Target "Motif:(AAGACT)n" 1 80
tig00000005	RepeatMasker	similarity	22736	23626	26.0	+	.	Target "Motif:(AGACTA)n" 2 862
tig00000005	RepeatMasker	similarity	23627	23652	0.0	+	.	Target "Motif:(AAGACT)n" 1 26
tig00000005	RepeatMasker	similarity	23653	24652	26.0	+	.	Target "Motif:(AGACTA)n" 5 1111
tig00000005	RepeatMasker	similarity	24948	26134	26.0	+	.	Target "Motif:(AGACTA)n" 1112 2427
tig00000005	RepeatMasker	similarity	26135	26173	2.6	+	.	Target "Motif:(CTAAGA)n" 1 40
tig00000005	RepeatMasker	similarity	26174	27883	26.0	+	.	Target "Motif:(AGACTA)n" 4 1658
tig00000005	RepeatMasker	similarity	27884	27938	7.7	+	.	Target "Motif:(AAGACT)n" 1 56
tig00000005	RepeatMasker	similarity	27939	29898	26.0	+	.	Target "Motif:(AGACTA)n" 3 2197
tig00000005	RepeatMasker	similarity	30225	30296	3.3	+	.	Target "Motif:(CTAAGA)n" 1 70
tig00000005	RepeatMasker	similarity	32546	32609	3.8	+	.	Target "Motif:(CTAAGA)n" 1 61
tig00000005	RepeatMasker	similarity	33862	33979	26.0	+	.	Target "Motif:(AGACTA)n" 3 117
tig00000005	RepeatMasker	similarity	34377	34445	6.9	+	.	Target "Motif:(CTAAGA)n" 1 67
tig00000005	RepeatMasker	similarity	34529	34574	0.0	+	.	Target "Motif:(CTAAGA)n" 1 45
tig00000005	RepeatMasker	similarity	35521	35581	5.7	+	.	Target "Motif:(CTAAGA)n" 1 58
tig00000005	RepeatMasker	similarity	36895	36958	3.8	+	.	Target "Motif:(CTAAGA)n" 1 61
tig00000005	RepeatMasker	similarity	38211	38328	26.0	+	.	Target "Motif:(AGACTA)n" 3 117
tig00000005	RepeatMasker	similarity	38726	38794	6.9	+	.	Target "Motif:(CTAAGA)n" 1 67
tig00000005	RepeatMasker	similarity	38878	38923	0.0	+	.	Target "Motif:(CTAAGA)n" 1 45
tig00000005	RepeatMasker	similarity	39870	40006	7.2	+	.	Target "Motif:(CTAAGA)n" 1 130
tig00000005	RepeatMasker	similarity	42630	42771	2.6	+	.	Target "Motif:(CTAAGA)n" 1 136
tig00000005	RepeatMasker	similarity	42857	42895	26.0	+	.	Target "Motif:(AGACTA)n" 3 42
tig00000005	RepeatMasker	similarity	42896	42938	2.5	+	.	Target "Motif:(AAACCCT)n" 1 44
tig00000005	RepeatMasker	similarity	42939	44371	26.0	+	.	Target "Motif:(AGACTA)n" 1 1381
tig00000005	RepeatMasker	similarity	44372	44396	0.0	+	.	Target "Motif:(CTAAGA)n" 1 25
tig00000005	RepeatMasker	similarity	44397	44764	26.0	+	.	Target "Motif:(AGACTA)n" 2 344
tig00000005	RepeatMasker	similarity	45056	45183	0.9	+	.	Target "Motif:(CTAAACC)n" 1 130
tig00000005	RepeatMasker	similarity	45263	45344	0.0	+	.	Target "Motif:(CTAAGA)n" 1 79
tig00000005	RepeatMasker	similarity	45668	45742	3.0	+	.	Target "Motif:(CTAAGA)n" 1 74
tig00000005	RepeatMasker	similarity	46322	47041	26.0	+	.	Target "Motif:(AGACTA)n" 3 688
tig00000005	RepeatMasker	similarity	47602	48489	26.0	+	.	Target "Motif:(AGACTA)n" 6 859
tig00000005	RepeatMasker	similarity	49722	49771	8.9	+	.	Target "Motif:(CTAAGA)n" 1 49
tig00000005	RepeatMasker	similarity	54454	54571	3.2	+	.	Target "Motif:(CTAAGA)n" 1 112
tig00000005	RepeatMasker	similarity	54894	55057	3.9	+	.	Target "Motif:(CTAAGA)n" 1 154
tig00000005	RepeatMasker	similarity	58014	58059	0.0	+	.	Target "Motif:(CTAAACC)n" 1 45
tig00000005	RepeatMasker	similarity	58195	58278	5.5	+	.	Target "Motif:(CTAAGA)n" 1 82
tig00000005	RepeatMasker	similarity	58358	58394	5.6	+	.	Target "Motif:(AGACTA)n" 1 37
tig00000005	RepeatMasker	similarity	129755	129791	0.0	+	.	Target "Motif:(AACAG)n" 1 37
tig00000005	RepeatMasker	similarity	130559	130591	3.1	+	.	Target "Motif:(TTTGTC)n" 1 33
tig00000005	RepeatMasker	similarity	131983	132038	12.1	+	.	Target "Motif:(AATTG)n" 1 56
tig00000005	RepeatMasker	similarity	133585	133622	0.0	+	.	Target "Motif:(ACATGGA)n" 1 38
tig00000005	RepeatMasker	similarity	135036	135062	0.0	+	.	Target "Motif:(AACAG)n" 1 27
tig00000005	RepeatMasker	similarity	135830	135892	1.6	+	.	Target "Motif:(TTTGTC)n" 1 63
tig00000005	RepeatMasker	similarity	137284	137339	12.1	+	.	Target "Motif:(AATTG)n" 1 56
tig00000005	RepeatMasker	similarity	138886	138923	0.0	+	.	Target "Motif:(ACATGGA)n" 1 38
tig00000005	RepeatMasker	similarity	140345	140371	0.0	+	.	Target "Motif:(AACAG)n" 1 27
tig00000005	RepeatMasker	similarity	141139	141183	2.3	+	.	Target "Motif:(TTTGTC)n" 1 45
tig00000005	RepeatMasker	similarity	144181	144218	0.0	+	.	Target "Motif:(ACATGGA)n" 1 38
tig00000005	RepeatMasker	similarity	145626	145662	0.0	+	.	Target "Motif:(AACAG)n" 1 37
tig00000005	RepeatMasker	similarity	146430	146492	1.6	+	.	Target "Motif:(TTTGTC)n" 1 63
tig00000005	RepeatMasker	similarity	149490	149527	0.0	+	.	Target "Motif:(ACATGGA)n" 1 38
tig00000005	RepeatMasker	similarity	150948	150989	0.0	+	.	Target "Motif:(AACAG)n" 1 42
tig00000005	RepeatMasker	similarity	151757	151819	1.6	+	.	Target "Motif:(TTTGTC)n" 1 63
tig00000005	RepeatMasker	similarity	154817	154854	0.0	+	.	Target "Motif:(ACATGGA)n" 1 38
tig00000005	RepeatMasker	similarity	156269	156305	0.0	+	.	Target "Motif:(AACAG)n" 1 37
tig00000005	RepeatMasker	similarity	157075	157148	0.0	+	.	Target "Motif:(TCTTTG)n" 1 74
tig00000005	RepeatMasker	similarity	158539	158594	12.1	+	.	Target "Motif:(AATTG)n" 1 56
tig00000005	RepeatMasker	similarity	160141	160171	0.0	+	.	Target "Motif:(ACATGGA)n" 1 31
tig00000005	RepeatMasker	similarity	161586	161622	0.0	+	.	Target "Motif:(AACAG)n" 1 37
tig00000005	RepeatMasker	similarity	162390	162422	3.1	+	.	Target "Motif:(TTTGTC)n" 1 33
tig00000005	RepeatMasker	similarity	165420	165457	0.0	+	.	Target "Motif:(ACATGGA)n" 1 38
tig00000005	RepeatMasker	similarity	166885	166926	0.0	+	.	Target "Motif:(AACAG)n" 1 42
tig00000005	RepeatMasker	similarity	167694	167750	1.8	+	.	Target "Motif:(TTTGTC)n" 1 57
tig00000005	RepeatMasker	similarity	169142	169197	12.1	+	.	Target "Motif:(AATTG)n" 1 56
tig00000005	RepeatMasker	similarity	170754	170791	0.0	+	.	Target "Motif:(ACATGGA)n" 1 38
tig00000005	RepeatMasker	similarity	172205	172251	0.0	+	.	Target "Motif:(AACAG)n" 1 47
tig00000005	RepeatMasker	similarity	173019	173084	1.5	+	.	Target "Motif:(TTTGTC)n" 1 66
tig00000005	RepeatMasker	similarity	174475	174530	12.1	+	.	Target "Motif:(AATTG)n" 1 56
tig00000005	RepeatMasker	similarity	176166	176196	0.0	+	.	Target "Motif:(ACATGGA)n" 1 31
tig00000005	RepeatMasker	similarity	177609	177645	0.0	+	.	Target "Motif:(AACAG)n" 1 37
tig00000005	RepeatMasker	similarity	178413	178493	1.2	+	.	Target "Motif:(TTTGTC)n" 1 81
tig00000005	RepeatMasker	similarity	181489	181526	0.0	+	.	Target "Motif:(ACATGGA)n" 1 38
tig00000005	RepeatMasker	similarity	182968	183014	0.0	+	.	Target "Motif:(AACAG)n" 1 47
tig00000005	RepeatMasker	similarity	183782	183826	2.3	+	.	Target "Motif:(TTTGTC)n" 1 45
tig00000005	RepeatMasker	similarity	185218	185273	12.1	+	.	Target "Motif:(AATTG)n" 1 56
tig00000005	RepeatMasker	similarity	186835	186872	0.0	+	.	Target "Motif:(ACATGGA)n" 1 38
tig00000005	RepeatMasker	similarity	193517	193558	0.0	+	.	Target "Motif:(AACAG)n" 1 42
tig00000005	RepeatMasker	similarity	194326	194388	1.6	+	.	Target "Motif:(TTTGTC)n" 1 63
tig00000005	RepeatMasker	similarity	195780	195835	12.1	+	.	Target "Motif:(AATTG)n" 1 56
tig00000005	RepeatMasker	similarity	197392	197429	0.0	+	.	Target "Motif:(ACATGGA)n" 1 38
tig00000005	RepeatMasker	similarity	198842	198873	0.0	+	.	Target "Motif:(AACAG)n" 1 32
tig00000005	RepeatMasker	similarity	199641	199673	3.1	+	.	Target "Motif:(TTTGTC)n" 1 33
tig00000005	RepeatMasker	similarity	201064	201119	12.1	+	.	Target "Motif:(AATTG)n" 1 56
tig00000005	RepeatMasker	similarity	209682	209708	0.0	+	.	Target "Motif:(AACAG)n" 1 27
tig00000005	RepeatMasker	similarity	210476	210508	3.1	+	.	Target "Motif:(TTTGTC)n" 1 33
tig00000005	RepeatMasker	similarity	213526	213577	0.0	+	.	Target "Motif:(ACATGGA)n" 1 52
tig00000005	RepeatMasker	similarity	214948	214984	0.0	+	.	Target "Motif:(AACAG)n" 1 37
tig00000005	RepeatMasker	similarity	215752	215814	1.6	+	.	Target "Motif:(TTTGTC)n" 1 63
tig00000005	RepeatMasker	similarity	220235	220266	0.0	+	.	Target "Motif:(AACAG)n" 1 32
tig00000005	RepeatMasker	similarity	221034	221066	3.1	+	.	Target "Motif:(TTTGTC)n" 1 33
tig00000005	RepeatMasker	similarity	224043	224073	0.0	+	.	Target "Motif:(ACATGGA)n" 1 31
tig00000005	RepeatMasker	similarity	225496	225527	0.0	+	.	Target "Motif:(AACAG)n" 1 32
tig00000005	RepeatMasker	similarity	226295	226327	3.1	+	.	Target "Motif:(TTTGTC)n" 1 33
tig00000005	RepeatMasker	similarity	227719	227774	12.1	+	.	Target "Motif:(AATTG)n" 1 56
tig00000005	RepeatMasker	similarity	230754	230785	0.0	+	.	Target "Motif:(AACAG)n" 1 32
tig00000005	RepeatMasker	similarity	231553	231588	2.9	+	.	Target "Motif:(TTTGTC)n" 1 36
tig00000005	RepeatMasker	similarity	232978	233033	12.1	+	.	Target "Motif:(AATTG)n" 1 56
tig00000005	RepeatMasker	similarity	236002	236033	0.0	+	.	Target "Motif:(AACAG)n" 1 32
tig00000005	RepeatMasker	similarity	236800	236832	3.1	+	.	Target "Motif:(TTTGTC)n" 1 33
tig00000016	RepeatMasker	similarity	4172	4286	4.3	+	.	Target "Motif:(GTCTTA)n" 1 109
tig00000016	RepeatMasker	similarity	4329	4397	3.4	+	.	Target "Motif:(GTCTTA)n" 1 67
tig00000016	RepeatMasker	similarity	6832	9423	24.4	+	.	Target "Motif:(TTAGTC)n" 6 2425
tig00000016	RepeatMasker	similarity	9900	15316	24.4	+	.	Target "Motif:(TTAGTC)n" 3 5155
tig00000016	RepeatMasker	similarity	15986	17225	22.7	+	.	Target "Motif:(TTAGTC)n" 1 1178
tig00000016	RepeatMasker	similarity	17415	17492	6.1	+	.	Target "Motif:(TTAGTC)n" 1 76
tig00000016	RepeatMasker	similarity	17622	17694	3.3	+	.	Target "Motif:(TTAGTC)n" 1 70
tig00000016	RepeatMasker	similarity	17802	17842	0.0	+	.	Target "Motif:(TTAGTC)n" 1 40
tig00000016	RepeatMasker	similarity	18211	18279	3.3	+	.	Target "Motif:(AGTCTT)n" 1 68
tig00000016	RepeatMasker	similarity	18637	18736	7.0	+	.	Target "Motif:(AGTCTT)n" 1 98
tig00000016	RepeatMasker	similarity	20245	20289	24.3	+	.	Target "Motif:(TTAGTC)n" 1 180
tig00000016	RepeatMasker	similarity	28500	30949	24.3	+	.	Target "Motif:(TTAGTC)n" 181 10156
tig00000016	RepeatMasker	similarity	32239	32290	4.1	+	.	Target "Motif:(TTAGTC)n" 1 52
tig00000016	RepeatMasker	similarity	32400	32491	22.4	+	.	Target "Motif:(TTAGTC)n" 1 134
tig00000016	RepeatMasker	similarity	32580	33104	22.4	+	.	Target "Motif:(TTAGTC)n" 135 906
tig00000016	RepeatMasker	similarity	33350	33407	0.0	+	.	Target "Motif:(TTAGGGT)n" 1 59
tig00000016	RepeatMasker	similarity	33481	33629	3.3	+	.	Target "Motif:(TCTTAG)n" 1 144
tig00000016	RepeatMasker	similarity	33726	33759	24.1	+	.	Target "Motif:(TTAGTC)n" 1 204
tig00000016	RepeatMasker	similarity	34529	34782	24.1	+	.	Target "Motif:(TTAGTC)n" 205 1778
tig00000016	RepeatMasker	similarity	35599	35735	1.6	+	.	Target "Motif:(GGGTTTA)n" 1 139
tig00000016	RepeatMasker	similarity	40338	40406	0.0	+	.	Target "Motif:(TTAGTC)n" 1 67
tig00000016	RepeatMasker	similarity	42612	42706	1.3	+	.	Target "Motif:(TTAGTC)n" 1 88
tig00000016	RepeatMasker	similarity	44715	44776	0.0	+	.	Target "Motif:(TTAGGGT)n" 1 64
tig00000016	RepeatMasker	similarity	44900	44954	2.0	+	.	Target "Motif:(TTAGGGT)n" 1 57
tig00000016	RepeatMasker	similarity	47087	47162	1.5	+	.	Target "Motif:(TTAGTC)n" 1 76
tig00000016	RepeatMasker	similarity	47163	48289	24.4	+	.	Target "Motif:(GTCTTA)n" 6 1095
tig00000016	RepeatMasker	similarity	48290	48349	3.9	+	.	Target "Motif:(TTAGTC)n" 1 58
tig00000016	RepeatMasker	similarity	48350	52662	24.4	+	.	Target "Motif:(GTCTTA)n" 4 4102
tig00000016	RepeatMasker	similarity	52663	52702	2.5	+	.	Target "Motif:(GTCTTAG)n" 1 43
tig00000016	RepeatMasker	similarity	52703	57038	24.4	+	.	Target "Motif:(GTCTTA)n" 5 4120
tig00000016	RepeatMasker	similarity	57039	57102	0.0	+	.	Target "Motif:(TTAGGGT)n" 1 67
tig00000016	RepeatMasker	similarity	57103	58163	24.4	+	.	Target "Motif:(GTCTTA)n" 5 1015
tig00000016	RepeatMasker	similarity	58164	58265	3.4	+	.	Target "Motif:(TTAGTC)n" 1 100
tig00000016	RepeatMasker	similarity	58266	58667	24.4	+	.	Target "Motif:(GTCTTA)n" 2 401
tig00000016	RepeatMasker	similarity	58668	58797	0.0	+	.	Target "Motif:(TTAGGGT)n" 1 134
tig00000016	RepeatMasker	similarity	58798	59296	24.4	+	.	Target "Motif:(GTCTTA)n" 6 485
tig00000016	RepeatMasker	similarity	59297	59389	2.5	+	.	Target "Motif:(TTAGTC)n" 1 94
tig00000016	RepeatMasker	similarity	59390	60042	24.4	+	.	Target "Motif:(GTCTTA)n" 6 629
tig00000016	RepeatMasker	similarity	60043	60115	4.9	+	.	Target "Motif:(AGTCTT)n" 1 71
tig00000016	RepeatMasker	similarity	60116	61263	24.4	+	.	Target "Motif:(GTCTTA)n" 6 1115
tig00000016	RepeatMasker	similarity	61264	61337	0.0	+	.	Target "Motif:(TAGGGTT)n" 1 77
tig00000016	RepeatMasker	similarity	61338	63163	24.4	+	.	Target "Motif:(GTCTTA)n" 6 1780
tig00000016	RepeatMasker	similarity	63164	63215	2.2	+	.	Target "Motif:(TTAGGGT)n" 1 51
tig00000016	RepeatMasker	similarity	63216	63739	24.4	+	.	Target "Motif:(GTCTTA)n" 5 512
tig00000016	RepeatMasker	similarity	63740	63848	1.1	+	.	Target "Motif:(TTAGTC)n" 1 106
tig00000016	RepeatMasker	similarity	63849	66861	24.4	+	.	Target "Motif:(GTCTTA)n" 3 2851
tig00000016	RepeatMasker	similarity	66862	66920	7.7	+	.	Target "Motif:(TTAGTC)n" 1 58
tig00000016	RepeatMasker	similarity	66921	66989	24.4	+	.	Target "Motif:(GTCTTA)n" 2 65
tig00000016	RepeatMasker	similarity	66990	67053	0.0	+	.	Target "Motif:(TTAGTC)n" 1 61
tig00000016	RepeatMasker	similarity	67054	72516	24.4	+	.	Target "Motif:(GTCTTA)n" 6 5267
tig00000016	RepeatMasker	similarity	72517	72582	5.3	+	.	Target "Motif:(TTAGTC)n" 1 64
tig00000016	RepeatMasker	similarity	72583	74972	24.4	+	.	Target "Motif:(GTCTTA)n" 6 2272
tig00000016	RepeatMasker	similarity	74973	75013	5.3	+	.	Target "Motif:(TTAGTC)n" 1 40
tig00000016	RepeatMasker	similarity	75014	79687	24.4	+	.	Target "Motif:(GTCTTA)n" 5 4448
tig00000016	RepeatMasker	similarity	79688	79775	1.3	+	.	Target "Motif:(TTAGGGT)n" 1 86
tig00000016	RepeatMasker	similarity	79776	79828	24.4	+	.	Target "Motif:(GTCTTA)n" 3 56
tig00000016	RepeatMasker	similarity	79829	79914	4.2	+	.	Target "Motif:(TTAGTC)n" 1 82
tig00000016	RepeatMasker	similarity	79915	86993	24.4	+	.	Target "Motif:(GTCTTA)n" 3 6699
tig00000016	RepeatMasker	similarity	86994	87035	0.0	+	.	Target "Motif:(GGGTTTA)n" 1 43
tig00000016	RepeatMasker	similarity	87036	87457	24.4	+	.	Target "Motif:(GTCTTA)n" 4 416
tig00000016	RepeatMasker	similarity	87458	87502	0.0	+	.	Target "Motif:(TTAGGGT)n" 1 46
tig00000016	RepeatMasker	similarity	87503	88771	24.4	+	.	Target "Motif:(GTCTTA)n" 3 1205
tig00000016	RepeatMasker	similarity	88772	88831	3.9	+	.	Target "Motif:(TTAGTC)n" 1 58
tig00000016	RepeatMasker	similarity	88832	88899	24.4	+	.	Target "Motif:(GTCTTA)n" 6 76
tig00000016	RepeatMasker	similarity	88900	89004	8.1	+	.	Target "Motif:(TTAGTC)n" 1 100
tig00000016	RepeatMasker	similarity	89005	89186	24.4	+	.	Target "Motif:(GTCTTA)n" 5 177
tig00000016	RepeatMasker	similarity	89187	89258	5.0	+	.	Target "Motif:(TTAGTC)n" 1 70
tig00000016	RepeatMasker	similarity	89259	90360	24.4	+	.	Target "Motif:(GTCTTA)n" 4 1048
tig00000016	RepeatMasker	similarity	91078	92262	24.4	+	.	Target "Motif:(GTCTTA)n" 3 1134
tig00000016	RepeatMasker	similarity	92764	94381	24.1	+	.	Target "Motif:(GTCTTA)n" 3 1529
tig00000016	RepeatMasker	similarity	94633	96787	23.7	+	.	Target "Motif:(GTCTTA)n" 1 2061
tig00000016	RepeatMasker	similarity	96788	96836	2.2	+	.	Target "Motif:(GTCTTGG)n" 1 51
tig00000016	RepeatMasker	similarity	96837	97729	24.1	+	.	Target "Motif:(GTCTTA)n" 6 860
tig00000016	RepeatMasker	similarity	97730	97838	2.3	+	.	Target "Motif:(TTAGTC)n" 1 103
tig00000016	RepeatMasker	similarity	97839	98178	24.1	+	.	Target "Motif:(GTCTTA)n" 3 325
tig00000016	RepeatMasker	similarity	98179	98282	2.3	+	.	Target "Motif:(TTAGTC)n" 1 100
tig00000016	RepeatMasker	similarity	98283	98529	24.1	+	.	Target "Motif:(GTCTTA)n" 2 234
tig00000016	RepeatMasker	similarity	98530	98595	0.0	+	.	Target "Motif:(TTAGTC)n" 1 64
tig00000016	RepeatMasker	similarity	98596	98801	24.1	+	.	Target "Motif:(GTCTTA)n" 1 198
tig00000016	RepeatMasker	similarity	98802	98886	8.3	+	.	Target "Motif:(TTAGTC)n" 1 82
tig00000016	RepeatMasker	similarity	98887	99473	24.1	+	.	Target "Motif:(GTCTTA)n" 1 587
tig00000016	RepeatMasker	similarity	99474	99558	5.7	+	.	Target "Motif:(TTAGTC)n" 1 82
tig00000016	RepeatMasker	similarity	99559	99896	24.1	+	.	Target "Motif:(GTCTTA)n" 6 333
tig00000016	RepeatMasker	similarity	99897	99975	7.6	+	.	Target "Motif:(TTAGTC)n" 1 76
tig00000016	RepeatMasker	similarity	99976	101975	24.1	+	.	Target "Motif:(GTCTTA)n" 4 1928
tig00000016	RepeatMasker	similarity	101976	102016	5.3	+	.	Target "Motif:(TTAGTC)n" 1 40
tig00000016	RepeatMasker	similarity	102017	102630	24.1	+	.	Target "Motif:(GTCTTA)n" 3 596
tig00000016	RepeatMasker	similarity	102631	102737	1.0	+	.	Target "Motif:(GGGTTTA)n" 1 111
tig00000016	RepeatMasker	similarity	102738	103042	24.1	+	.	Target "Motif:(GTCTTA)n" 3 295
tig00000016	RepeatMasker	similarity	103043	103087	0.0	+	.	Target "Motif:(TTAGTC)n" 1 46
tig00000016	RepeatMasker	similarity	103088	103378	24.1	+	.	Target "Motif:(GTCTTA)n" 2 288
tig00000016	RepeatMasker	similarity	103379	103457	7.6	+	.	Target "Motif:(TTAGTC)n" 1 76
tig00000016	RepeatMasker	similarity	103458	103505	24.1	+	.	Target "Motif:(GTCTTA)n" 1 47
tig00000016	RepeatMasker	similarity	103506	103551	9.3	+	.	Target "Motif:(TTAGTC)n" 1 46
tig00000016	RepeatMasker	similarity	103552	105847	24.1	+	.	Target "Motif:(GTCTTA)n" 6 2195
tig00000016	RepeatMasker	similarity	105848	105957	7.6	+	.	Target "Motif:(TTAGTC)n" 1 106
tig00000016	RepeatMasker	similarity	105958	106866	24.1	+	.	Target "Motif:(GTCTTA)n" 6 868
tig00000016	RepeatMasker	similarity	106867	106918	2.1	+	.	Target "Motif:(TTAGTC)n" 1 52
tig00000016	RepeatMasker	similarity	106919	108308	24.1	+	.	Target "Motif:(GTCTTA)n" 5 1332
tig00000016	RepeatMasker	similarity	108309	108388	7.3	+	.	Target "Motif:(TTAGTC)n" 1 79
tig00000016	RepeatMasker	similarity	108389	108482	24.1	+	.	Target "Motif:(GTCTTA)n" 1 86
tig00000016	RepeatMasker	similarity	108483	108562	1.4	+	.	Target "Motif:(GTTTAGG)n" 1 80
tig00000016	RepeatMasker	similarity	108563	108719	24.1	+	.	Target "Motif:(GTCTTA)n" 3 157
tig00000016	RepeatMasker	similarity	108720	108772	4.2	+	.	Target "Motif:(TTAGTC)n" 1 52
tig00000016	RepeatMasker	similarity	108773	109676	23.1	+	.	Target "Motif:(GTCTTA)n" 1 865
tig00000016	RepeatMasker	similarity	109677	109745	3.1	+	.	Target "Motif:(TTAGGGT)n" 1 74
tig00000016	RepeatMasker	similarity	109746	110080	24.1	+	.	Target "Motif:(GTCTTA)n" 3 325
tig00000016	RepeatMasker	similarity	110081	110199	0.0	+	.	Target "Motif:(TTAGGGT)n" 1 123
tig00000016	RepeatMasker	similarity	110200	115597	24.1	+	.	Target "Motif:(GTCTTA)n" 2 5224
tig00000016	RepeatMasker	similarity	115598	115735	3.5	+	.	Target "Motif:(TTAGTC)n" 1 134
tig00000016	RepeatMasker	similarity	115736	116546	22.1	+	.	Target "Motif:(GTCTTA)n" 1 774
tig00000016	RepeatMasker	similarity	116547	116648	5.9	+	.	Target "Motif:(TTAGTC)n" 1 100
tig00000016	RepeatMasker	similarity	116649	117576	24.1	+	.	Target "Motif:(GTCTTA)n" 2 881
tig00000016	RepeatMasker	similarity	118384	118988	24.1	+	.	Target "Motif:(GTCTTA)n" 3 562
tig00000016	RepeatMasker	similarity	118989	119085	6.1	+	.	Target "Motif:(TTAGTC)n" 1 94
tig00000016	RepeatMasker	similarity	119086	119443	24.1	+	.	Target "Motif:(GTCTTA)n" 5 359
tig00000016	RepeatMasker	similarity	119444	119480	0.0	+	.	Target "Motif:(TAGGGTT)n" 1 38
tig00000016	RepeatMasker	similarity	119481	119867	24.1	+	.	Target "Motif:(GTCTTA)n" 6 374
tig00000016	RepeatMasker	similarity	119868	119970	1.1	+	.	Target "Motif:(TTAGTC)n" 1 100
tig00000016	RepeatMasker	similarity	119971	120130	24.1	+	.	Target "Motif:(GTCTTA)n" 3 165
tig00000016	RepeatMasker	similarity	120131	120185	0.0	+	.	Target "Motif:(TTAGGGT)n" 1 53
tig00000016	RepeatMasker	similarity	120186	120255	24.1	+	.	Target "Motif:(GTCTTA)n" 4 73
tig00000016	RepeatMasker	similarity	120256	120303	0.0	+	.	Target "Motif:(TTAGGGT)n" 1 50
tig00000016	RepeatMasker	similarity	120304	122103	24.1	+	.	Target "Motif:(GTCTTA)n" 2 1727
tig00000016	RepeatMasker	similarity	122104	122175	9.7	+	.	Target "Motif:(TTAGTC)n" 1 70
tig00000016	RepeatMasker	similarity	122176	122304	24.1	+	.	Target "Motif:(GTCTTA)n" 6 130
tig00000016	RepeatMasker	similarity	122305	122389	8.2	+	.	Target "Motif:(TTAGTC)n" 1 82
tig00000016	RepeatMasker	similarity	122390	122687	24.1	+	.	Target "Motif:(GTCTTA)n" 5 299
tig00000016	RepeatMasker	similarity	122688	122746	3.7	+	.	Target "Motif:(TTAGGGT)n" 1 60
tig00000016	RepeatMasker	similarity	122747	122895	24.1	+	.	Target "Motif:(GTCTTA)n" 6 140
tig00000016	RepeatMasker	similarity	122896	122938	0.0	+	.	Target "Motif:(TTAGGGT)n" 1 43
tig00000016	RepeatMasker	similarity	122939	123245	24.1	+	.	Target "Motif:(GTCTTA)n" 3 311
tig00000016	RepeatMasker	similarity	123246	123366	6.7	+	.	Target "Motif:(TTAGTC)n" 1 116
tig00000016	RepeatMasker	similarity	123367	124351	24.1	+	.	Target "Motif:(GTCTTA)n" 6 961
tig00000016	RepeatMasker	similarity	124352	124379	0.0	+	.	Target "Motif:(TTAGTC)n" 1 28
tig00000016	RepeatMasker	similarity	124380	124622	24.1	+	.	Target "Motif:(GTCTTA)n" 2 232
tig00000016	RepeatMasker	similarity	124623	124671	0.0	+	.	Target "Motif:(TTAGGGT)n" 1 51
tig00000016	RepeatMasker	similarity	124672	126257	23.3	+	.	Target "Motif:(GTCTTA)n" 1 1515
tig00000016	RepeatMasker	similarity	126258	126290	0.0	+	.	Target "Motif:(TTAGGGT)n" 1 32
tig00000016	RepeatMasker	similarity	126291	126953	24.1	+	.	Target "Motif:(GTCTTA)n" 6 652
tig00000016	RepeatMasker	similarity	126954	127002	2.2	+	.	Target "Motif:(TAGGGTT)n" 1 52
tig00000016	RepeatMasker	similarity	127003	127249	24.1	+	.	Target "Motif:(GTCTTA)n" 5 243
tig00000016	RepeatMasker	similarity	127789	129490	24.1	+	.	Target "Motif:(GTCTTA)n" 3 1644
tig00000016	RepeatMasker	similarity	129491	129529	5.3	+	.	Target "Motif:(TTAGGGT)n" 1 39
tig00000016	RepeatMasker	similarity	129530	129806	24.1	+	.	Target "Motif:(GTCTTA)n" 1 278
tig00000016	RepeatMasker	similarity	129807	129935	4.9	+	.	Target "Motif:(TTAGTC)n" 1 122
tig00000016	RepeatMasker	similarity	129936	132418	24.1	+	.	Target "Motif:(GTCTTA)n" 3 2372
tig00000016	RepeatMasker	similarity	132419	132478	3.9	+	.	Target "Motif:(TTAGTC)n" 1 58
tig00000016	RepeatMasker	similarity	132479	132584	24.1	+	.	Target "Motif:(GTCTTA)n" 3 111
tig00000016	RepeatMasker	similarity	132585	132641	0.0	+	.	Target "Motif:(TAGGGTT)n" 1 59
tig00000016	RepeatMasker	similarity	132642	132857	24.1	+	.	Target "Motif:(GTCTTA)n" 4 210
tig00000016	RepeatMasker	similarity	132858	132898	0.0	+	.	Target "Motif:(TTAGTC)n" 1 40
tig00000016	RepeatMasker	similarity	132899	133774	24.1	+	.	Target "Motif:(GTCTTA)n" 1 822
tig00000016	RepeatMasker	similarity	133775	133855	5.7	+	.	Target "Motif:(TTAGTC)n" 1 82
tig00000016	RepeatMasker	similarity	133856	133934	24.1	+	.	Target "Motif:(GTCTTA)n" 1 79
tig00000016	RepeatMasker	similarity	133935	133966	0.0	+	.	Target "Motif:(TTAGGGT)n" 1 32
tig00000016	RepeatMasker	similarity	133967	136646	23.7	+	.	Target "Motif:(GTCTTA)n" 1 2562
tig00000016	RepeatMasker	similarity	136647	136743	6.2	+	.	Target "Motif:(TTAGTC)n" 1 94
tig00000016	RepeatMasker	similarity	136744	136939	24.1	+	.	Target "Motif:(GTCTTA)n" 6 195
tig00000016	RepeatMasker	similarity	136940	136980	0.0	+	.	Target "Motif:(TTAGTC)n" 1 40
tig00000016	RepeatMasker	similarity	136981	137105	24.1	+	.	Target "Motif:(GTCTTA)n" 4 120
tig00000016	RepeatMasker	similarity	137106	137168	5.3	+	.	Target "Motif:(TTAGTC)n" 1 62
tig00000016	RepeatMasker	similarity	137169	137593	24.1	+	.	Target "Motif:(GTCTTA)n" 1 416
tig00000016	RepeatMasker	similarity	137594	137628	3.1	+	.	Target "Motif:(GGGTTTA)n" 1 34
tig00000016	RepeatMasker	similarity	137629	138531	24.1	+	.	Target "Motif:(GTCTTA)n" 3 854
tig00000016	RepeatMasker	similarity	138532	138569	0.0	+	.	Target "Motif:(TTAGGGT)n" 1 39
tig00000016	RepeatMasker	similarity	138570	138631	24.1	+	.	Target "Motif:(GTCTTA)n" 3 63
tig00000029	RepeatMasker	similarity	4375	4406	0.0	+	.	Target "Motif:(TTCTG)n" 1 32
tig00000029	RepeatMasker	similarity	8834	8872	2.6	+	.	Target "Motif:(AAAGAC)n" 1 39
tig00000029	RepeatMasker	similarity	9640	9671	0.0	+	.	Target "Motif:(TTCTG)n" 1 32
tig00000029	RepeatMasker	similarity	11073	11103	0.0	+	.	Target "Motif:(TGTTCCA)n" 1 31
tig00000029	RepeatMasker	similarity	14086	14130	2.3	+	.	Target "Motif:(AAAGAC)n" 1 45
tig00000029	RepeatMasker	similarity	14898	14924	0.0	+	.	Target "Motif:(TTCTG)n" 1 27
tig00000029	RepeatMasker	similarity	19367	19411	2.3	+	.	Target "Motif:(AAAGAC)n" 1 45
tig00000029	RepeatMasker	similarity	20179	20205	0.0	+	.	Target "Motif:(TTCTG)n" 1 27
tig00000029	RepeatMasker	similarity	21641	21678	0.0	+	.	Target "Motif:(TGTTCCA)n" 1 38
tig00000029	RepeatMasker	similarity	23225	23280	12.1	+	.	Target "Motif:(TCAAT)n" 1 56
tig00000029	RepeatMasker	similarity	24672	24710	2.6	+	.	Target "Motif:(AAAGAC)n" 1 39
tig00000029	RepeatMasker	similarity	25478	25514	0.0	+	.	Target "Motif:(TTCTG)n" 1 37
tig00000029	RepeatMasker	similarity	29921	29959	2.6	+	.	Target "Motif:(AAAGAC)n" 1 39
tig00000029	RepeatMasker	similarity	41388	41419	0.0	+	.	Target "Motif:(TTCTG)n" 1 32
tig00000029	RepeatMasker	similarity	45792	45830	2.6	+	.	Target "Motif:(AAAGAC)n" 1 39
tig00000029	RepeatMasker	similarity	46598	46629	0.0	+	.	Target "Motif:(TTCTG)n" 1 32
tig00000029	RepeatMasker	similarity	51029	51067	2.6	+	.	Target "Motif:(AAAGAC)n" 1 39
tig00000029	RepeatMasker	similarity	51835	51866	0.0	+	.	Target "Motif:(TTCTG)n" 1 32
tig00000029	RepeatMasker	similarity	53260	53290	0.0	+	.	Target "Motif:(TGTTCCA)n" 1 31
tig00000029	RepeatMasker	similarity	56273	56329	1.8	+	.	Target "Motif:(AAAGAC)n" 1 57
tig00000029	RepeatMasker	similarity	57097	57128	0.0	+	.	Target "Motif:(TTCTG)n" 1 32
tig00000029	RepeatMasker	similarity	58529	58559	0.0	+	.	Target "Motif:(TGTTCCA)n" 1 31
tig00000029	RepeatMasker	similarity	61557	61601	2.3	+	.	Target "Motif:(AAAGAC)n" 1 45
tig00000029	RepeatMasker	similarity	67405	67436	0.0	+	.	Target "Motif:(TTCTG)n" 1 32
tig00000029	RepeatMasker	similarity	68823	68853	0.0	+	.	Target "Motif:(TGTTCCA)n" 1 31
tig00000029	RepeatMasker	similarity	77672	77703	0.0	+	.	Target "Motif:(TTCTG)n" 1 32
tig00000029	RepeatMasker	similarity	79097	79127	0.0	+	.	Target "Motif:(TGTTCCA)n" 1 31
tig00000029	RepeatMasker	similarity	82055	82099	2.3	+	.	Target "Motif:(AAAGAC)n" 1 45
tig00000029	RepeatMasker	similarity	82867	82898	0.0	+	.	Target "Motif:(TTCTG)n" 1 32
tig00000029	RepeatMasker	similarity	90315	90345	0.0	+	.	Target "Motif:(TGTTCCA)n" 1 31
tig00000029	RepeatMasker	similarity	93273	93329	1.8	+	.	Target "Motif:(AAAGAC)n" 1 57
tig00000029	RepeatMasker	similarity	94097	94128	0.0	+	.	Target "Motif:(TTCTG)n" 1 32
tig00000029	RepeatMasker	similarity	101146	101176	0.0	+	.	Target "Motif:(TGTTCCA)n" 1 31
tig00000029	RepeatMasker	similarity	109714	109752	2.6	+	.	Target "Motif:(AAAGAC)n" 1 39
tig00000029	RepeatMasker	similarity	110520	110551	0.0	+	.	Target "Motif:(TTCTG)n" 1 32
tig00000029	RepeatMasker	similarity	111952	111982	0.0	+	.	Target "Motif:(TGTTCCA)n" 1 31
tig00000029	RepeatMasker	similarity	114909	114947	2.6	+	.	Target "Motif:(AAAGAC)n" 1 39
tig00000029	RepeatMasker	similarity	115715	115746	0.0	+	.	Target "Motif:(TTCTG)n" 1 32
tig00000029	RepeatMasker	similarity	117147	117177	0.0	+	.	Target "Motif:(TGTTCCA)n" 1 31
tig00000029	RepeatMasker	similarity	120170	120208	2.6	+	.	Target "Motif:(AAAGAC)n" 1 39
tig00000029	RepeatMasker	similarity	120976	121007	0.0	+	.	Target "Motif:(TTCTG)n" 1 32
tig00000029	RepeatMasker	similarity	125436	125474	2.6	+	.	Target "Motif:(AAAGAC)n" 1 39
tig00000029	RepeatMasker	similarity	126242	126273	0.0	+	.	Target "Motif:(TTCTG)n" 1 32
tig00000029	RepeatMasker	similarity	130635	130673	2.6	+	.	Target "Motif:(AAAGAC)n" 1 39
tig00000029	RepeatMasker	similarity	131441	131472	0.0	+	.	Target "Motif:(TTCTG)n" 1 32
tig00000029	RepeatMasker	similarity	135821	135859	2.6	+	.	Target "Motif:(AAAGAC)n" 1 39
tig00000029	RepeatMasker	similarity	136627	136658	0.0	+	.	Target "Motif:(TTCTG)n" 1 32
tig00000029	RepeatMasker	similarity	141082	141120	2.6	+	.	Target "Motif:(AAAGAC)n" 1 39
tig00000029	RepeatMasker	similarity	141886	141917	0.0	+	.	Target "Motif:(TTCTG)n" 1 32
```
