## Supplementary Data S1 for "Telomere-to-telomere *Schizosaccharomyces japonicus* genome assembly reveals hitherto unknown genome features": s_japonicus_barrnap_rrna.gff

```
##gff-version 3
Chr2	barrnap:0.9	rRNA	2681070	2681183	9.4e-18	+	.	Name=5S_rRNA;product=5S ribosomal RNA
Chr2	barrnap:0.9	rRNA	2681357	2681470	2.8e-18	+	.	Name=5S_rRNA;product=5S ribosomal RNA
Chr2	barrnap:0.9	rRNA	2681632	2681745	2.8e-18	+	.	Name=5S_rRNA;product=5S ribosomal RNA
Chr2	barrnap:0.9	rRNA	2687381	2687494	9.4e-18	+	.	Name=5S_rRNA;product=5S ribosomal RNA
Chr2	barrnap:0.9	rRNA	2687668	2687781	2.8e-18	+	.	Name=5S_rRNA;product=5S ribosomal RNA
Chr2	barrnap:0.9	rRNA	2687943	2688056	2.8e-18	+	.	Name=5S_rRNA;product=5S ribosomal RNA
Chr2	barrnap:0.9	rRNA	2693692	2693805	9.4e-18	+	.	Name=5S_rRNA;product=5S ribosomal RNA
Chr2	barrnap:0.9	rRNA	2693979	2694092	2.8e-18	+	.	Name=5S_rRNA;product=5S ribosomal RNA
Chr2	barrnap:0.9	rRNA	2694254	2694367	2.8e-18	+	.	Name=5S_rRNA;product=5S ribosomal RNA
Chr2	barrnap:0.9	rRNA	2700004	2700117	9.4e-18	+	.	Name=5S_rRNA;product=5S ribosomal RNA
Chr2	barrnap:0.9	rRNA	2700291	2700404	2.8e-18	+	.	Name=5S_rRNA;product=5S ribosomal RNA
Chr2	barrnap:0.9	rRNA	2700566	2700679	2.8e-18	+	.	Name=5S_rRNA;product=5S ribosomal RNA
Chr2	barrnap:0.9	rRNA	2706315	2706428	9.4e-18	+	.	Name=5S_rRNA;product=5S ribosomal RNA
Chr2	barrnap:0.9	rRNA	2706602	2706715	2.8e-18	+	.	Name=5S_rRNA;product=5S ribosomal RNA
Chr2	barrnap:0.9	rRNA	2706877	2706990	2.8e-18	+	.	Name=5S_rRNA;product=5S ribosomal RNA
Chr2	barrnap:0.9	rRNA	2712626	2712739	9.4e-18	+	.	Name=5S_rRNA;product=5S ribosomal RNA
Chr2	barrnap:0.9	rRNA	2712913	2713026	2.8e-18	+	.	Name=5S_rRNA;product=5S ribosomal RNA
Chr2	barrnap:0.9	rRNA	2713188	2713301	2.8e-18	+	.	Name=5S_rRNA;product=5S ribosomal RNA
Chr2	barrnap:0.9	rRNA	2718938	2719051	9.4e-18	+	.	Name=5S_rRNA;product=5S ribosomal RNA
Chr2	barrnap:0.9	rRNA	2719225	2719338	2.8e-18	+	.	Name=5S_rRNA;product=5S ribosomal RNA
Chr2	barrnap:0.9	rRNA	2719500	2719613	2.8e-18	+	.	Name=5S_rRNA;product=5S ribosomal RNA
Chr2	barrnap:0.9	rRNA	2725248	2725361	9.4e-18	+	.	Name=5S_rRNA;product=5S ribosomal RNA
Chr2	barrnap:0.9	rRNA	2725535	2725648	2.8e-18	+	.	Name=5S_rRNA;product=5S ribosomal RNA
Chr2	barrnap:0.9	rRNA	2725810	2725923	2.8e-18	+	.	Name=5S_rRNA;product=5S ribosomal RNA
Chr2	barrnap:0.9	rRNA	2731559	2731672	9.4e-18	+	.	Name=5S_rRNA;product=5S ribosomal RNA
Chr2	barrnap:0.9	rRNA	2731846	2731959	2.8e-18	+	.	Name=5S_rRNA;product=5S ribosomal RNA
Chr2	barrnap:0.9	rRNA	2732121	2732234	2.8e-18	+	.	Name=5S_rRNA;product=5S ribosomal RNA
Chr2	barrnap:0.9	rRNA	2737870	2737983	9.4e-18	+	.	Name=5S_rRNA;product=5S ribosomal RNA
Chr2	barrnap:0.9	rRNA	2738157	2738270	2.8e-18	+	.	Name=5S_rRNA;product=5S ribosomal RNA
Chr2	barrnap:0.9	rRNA	2738432	2738545	2.8e-18	+	.	Name=5S_rRNA;product=5S ribosomal RNA
Chr2	barrnap:0.9	rRNA	2744181	2744294	9.4e-18	+	.	Name=5S_rRNA;product=5S ribosomal RNA
Chr2	barrnap:0.9	rRNA	2744468	2744581	2.8e-18	+	.	Name=5S_rRNA;product=5S ribosomal RNA
Chr2	barrnap:0.9	rRNA	2744743	2744856	2.8e-18	+	.	Name=5S_rRNA;product=5S ribosomal RNA
Chr2	barrnap:0.9	rRNA	2750707	2750820	2.8e-18	+	.	Name=5S_rRNA;product=5S ribosomal RNA
Chr2	barrnap:0.9	rRNA	2756456	2756569	9.4e-18	+	.	Name=5S_rRNA;product=5S ribosomal RNA
Chr2	barrnap:0.9	rRNA	2756743	2756856	2.8e-18	+	.	Name=5S_rRNA;product=5S ribosomal RNA
Chr2	barrnap:0.9	rRNA	2757018	2757131	2.8e-18	+	.	Name=5S_rRNA;product=5S ribosomal RNA
Chr2	barrnap:0.9	rRNA	2762768	2762881	9.4e-18	+	.	Name=5S_rRNA;product=5S ribosomal RNA
Chr2	barrnap:0.9	rRNA	2763055	2763168	2.8e-18	+	.	Name=5S_rRNA;product=5S ribosomal RNA
Chr2	barrnap:0.9	rRNA	2763330	2763443	2.8e-18	+	.	Name=5S_rRNA;product=5S ribosomal RNA
Chr2	barrnap:0.9	rRNA	2769079	2769192	9.4e-18	+	.	Name=5S_rRNA;product=5S ribosomal RNA
Chr2	barrnap:0.9	rRNA	2769366	2769479	2.8e-18	+	.	Name=5S_rRNA;product=5S ribosomal RNA
Chr2	barrnap:0.9	rRNA	2769641	2769754	2.8e-18	+	.	Name=5S_rRNA;product=5S ribosomal RNA
Chr2	barrnap:0.9	rRNA	2775389	2775502	9.4e-18	+	.	Name=5S_rRNA;product=5S ribosomal RNA
Chr2	barrnap:0.9	rRNA	2775675	2775788	2.8e-18	+	.	Name=5S_rRNA;product=5S ribosomal RNA
Chr2	barrnap:0.9	rRNA	2775950	2776063	2.8e-18	+	.	Name=5S_rRNA;product=5S ribosomal RNA
Chr2	barrnap:0.9	rRNA	2781699	2781812	9.4e-18	+	.	Name=5S_rRNA;product=5S ribosomal RNA
Chr2	barrnap:0.9	rRNA	2781979	2782092	2.8e-18	+	.	Name=5S_rRNA;product=5S ribosomal RNA
Chr2	barrnap:0.9	rRNA	2782237	2782321	2e-08	+	.	Name=5S_rRNA;product=5S ribosomal RNA (partial);note=aligned only 71 percent of the 5S ribosomal RNA
Chr2	barrnap:0.9	rRNA	2787885	2787998	9.4e-18	+	.	Name=5S_rRNA;product=5S ribosomal RNA
Chr2	barrnap:0.9	rRNA	2788172	2788285	2.8e-18	+	.	Name=5S_rRNA;product=5S ribosomal RNA
Chr2	barrnap:0.9	rRNA	2788447	2788560	2.8e-18	+	.	Name=5S_rRNA;product=5S ribosomal RNA
Chr2	barrnap:0.9	rRNA	2794196	2794309	9.4e-18	+	.	Name=5S_rRNA;product=5S ribosomal RNA
Chr2	barrnap:0.9	rRNA	2794483	2794596	2.8e-18	+	.	Name=5S_rRNA;product=5S ribosomal RNA
Chr2	barrnap:0.9	rRNA	2794758	2794871	2.8e-18	+	.	Name=5S_rRNA;product=5S ribosomal RNA
Chr2	barrnap:0.9	rRNA	2800507	2800620	9.4e-18	+	.	Name=5S_rRNA;product=5S ribosomal RNA
Chr2	barrnap:0.9	rRNA	2800794	2800907	2.8e-18	+	.	Name=5S_rRNA;product=5S ribosomal RNA
Chr2	barrnap:0.9	rRNA	2801069	2801182	2.8e-18	+	.	Name=5S_rRNA;product=5S ribosomal RNA
Chr2	barrnap:0.9	rRNA	2806818	2806931	9.4e-18	+	.	Name=5S_rRNA;product=5S ribosomal RNA
Chr2	barrnap:0.9	rRNA	2807105	2807218	2.8e-18	+	.	Name=5S_rRNA;product=5S ribosomal RNA
Chr2	barrnap:0.9	rRNA	2807380	2807493	2.8e-18	+	.	Name=5S_rRNA;product=5S ribosomal RNA
Chr2	barrnap:0.9	rRNA	2813129	2813242	9.4e-18	+	.	Name=5S_rRNA;product=5S ribosomal RNA
Chr2	barrnap:0.9	rRNA	2813416	2813529	2.8e-18	+	.	Name=5S_rRNA;product=5S ribosomal RNA
Chr2	barrnap:0.9	rRNA	2813691	2813804	2.8e-18	+	.	Name=5S_rRNA;product=5S ribosomal RNA
Chr2	barrnap:0.9	rRNA	2819440	2819553	9.4e-18	+	.	Name=5S_rRNA;product=5S ribosomal RNA
Chr2	barrnap:0.9	rRNA	2819727	2819840	2.8e-18	+	.	Name=5S_rRNA;product=5S ribosomal RNA
Chr2	barrnap:0.9	rRNA	2820002	2820115	2.8e-18	+	.	Name=5S_rRNA;product=5S ribosomal RNA
Chr2	barrnap:0.9	rRNA	2825751	2825864	9.4e-18	+	.	Name=5S_rRNA;product=5S ribosomal RNA
Chr2	barrnap:0.9	rRNA	2826038	2826151	2.8e-18	+	.	Name=5S_rRNA;product=5S ribosomal RNA
Chr2	barrnap:0.9	rRNA	2826313	2826426	2.8e-18	+	.	Name=5S_rRNA;product=5S ribosomal RNA
Chr2	barrnap:0.9	rRNA	2832062	2832175	9.4e-18	+	.	Name=5S_rRNA;product=5S ribosomal RNA
Chr2	barrnap:0.9	rRNA	2832349	2832462	2.8e-18	+	.	Name=5S_rRNA;product=5S ribosomal RNA
Chr2	barrnap:0.9	rRNA	2832624	2832737	2.8e-18	+	.	Name=5S_rRNA;product=5S ribosomal RNA
Chr2	barrnap:0.9	rRNA	2838372	2838485	9.4e-18	+	.	Name=5S_rRNA;product=5S ribosomal RNA
Chr2	barrnap:0.9	rRNA	2838659	2838772	2.8e-18	+	.	Name=5S_rRNA;product=5S ribosomal RNA
Chr2	barrnap:0.9	rRNA	2838934	2839047	2.8e-18	+	.	Name=5S_rRNA;product=5S ribosomal RNA
Chr2	barrnap:0.9	rRNA	2844683	2844796	9.4e-18	+	.	Name=5S_rRNA;product=5S ribosomal RNA
Chr2	barrnap:0.9	rRNA	2844970	2845083	2.8e-18	+	.	Name=5S_rRNA;product=5S ribosomal RNA
Chr2	barrnap:0.9	rRNA	2845245	2845358	2.8e-18	+	.	Name=5S_rRNA;product=5S ribosomal RNA
Chr2	barrnap:0.9	rRNA	2850993	2851106	9.4e-18	+	.	Name=5S_rRNA;product=5S ribosomal RNA
Chr2	barrnap:0.9	rRNA	2851280	2851393	2.8e-18	+	.	Name=5S_rRNA;product=5S ribosomal RNA
Chr2	barrnap:0.9	rRNA	2851555	2851668	2.8e-18	+	.	Name=5S_rRNA;product=5S ribosomal RNA
Chr2	barrnap:0.9	rRNA	2857304	2857417	9.4e-18	+	.	Name=5S_rRNA;product=5S ribosomal RNA
Chr2	barrnap:0.9	rRNA	2857591	2857704	2.8e-18	+	.	Name=5S_rRNA;product=5S ribosomal RNA
Chr2	barrnap:0.9	rRNA	2857866	2857979	2.8e-18	+	.	Name=5S_rRNA;product=5S ribosomal RNA
Chr2	barrnap:0.9	rRNA	2863615	2863728	9.4e-18	+	.	Name=5S_rRNA;product=5S ribosomal RNA
Chr2	barrnap:0.9	rRNA	2863902	2864015	2.8e-18	+	.	Name=5S_rRNA;product=5S ribosomal RNA
Chr2	barrnap:0.9	rRNA	2864177	2864290	2.8e-18	+	.	Name=5S_rRNA;product=5S ribosomal RNA
Chr2	barrnap:0.9	rRNA	2869925	2870038	9.4e-18	+	.	Name=5S_rRNA;product=5S ribosomal RNA
Chr2	barrnap:0.9	rRNA	2870212	2870325	2.8e-18	+	.	Name=5S_rRNA;product=5S ribosomal RNA
Chr2	barrnap:0.9	rRNA	2870487	2870600	2.8e-18	+	.	Name=5S_rRNA;product=5S ribosomal RNA
Chr2	barrnap:0.9	rRNA	2876236	2876349	9.4e-18	+	.	Name=5S_rRNA;product=5S ribosomal RNA
Chr2	barrnap:0.9	rRNA	2876523	2876636	2.8e-18	+	.	Name=5S_rRNA;product=5S ribosomal RNA
Chr2	barrnap:0.9	rRNA	2876798	2876911	2.8e-18	+	.	Name=5S_rRNA;product=5S ribosomal RNA
Chr2	barrnap:0.9	rRNA	2882547	2882660	9.4e-18	+	.	Name=5S_rRNA;product=5S ribosomal RNA
Chr2	barrnap:0.9	rRNA	2882834	2882947	2.8e-18	+	.	Name=5S_rRNA;product=5S ribosomal RNA
Chr2	barrnap:0.9	rRNA	2883109	2883222	2.8e-18	+	.	Name=5S_rRNA;product=5S ribosomal RNA
Chr2	barrnap:0.9	rRNA	2888857	2888970	9.4e-18	+	.	Name=5S_rRNA;product=5S ribosomal RNA
Chr2	barrnap:0.9	rRNA	2889144	2889257	2.8e-18	+	.	Name=5S_rRNA;product=5S ribosomal RNA
Chr2	barrnap:0.9	rRNA	2889419	2889532	2.8e-18	+	.	Name=5S_rRNA;product=5S ribosomal RNA
Chr2	barrnap:0.9	rRNA	3287530	3287643	2e-17	+	.	Name=5S_rRNA;product=5S ribosomal RNA
Chr2	barrnap:0.9	rRNA	3287729	3287842	9.4e-18	+	.	Name=5S_rRNA;product=5S ribosomal RNA
Chr2	barrnap:0.9	rRNA	3288056	3288169	4.2e-18	+	.	Name=5S_rRNA;product=5S ribosomal RNA
Chr2	barrnap:0.9	rRNA	3294443	3294556	2e-17	+	.	Name=5S_rRNA;product=5S ribosomal RNA
Chr2	barrnap:0.9	rRNA	3294642	3294755	9.4e-18	+	.	Name=5S_rRNA;product=5S ribosomal RNA
Chr2	barrnap:0.9	rRNA	3294969	3295082	4.2e-18	+	.	Name=5S_rRNA;product=5S ribosomal RNA
Chr2	barrnap:0.9	rRNA	3301355	3301468	2e-17	+	.	Name=5S_rRNA;product=5S ribosomal RNA
Chr2	barrnap:0.9	rRNA	3301554	3301667	9.4e-18	+	.	Name=5S_rRNA;product=5S ribosomal RNA
Chr2	barrnap:0.9	rRNA	3301881	3301994	4.2e-18	+	.	Name=5S_rRNA;product=5S ribosomal RNA
Chr2	barrnap:0.9	rRNA	3308267	3308380	2e-17	+	.	Name=5S_rRNA;product=5S ribosomal RNA
Chr2	barrnap:0.9	rRNA	3308466	3308579	9.4e-18	+	.	Name=5S_rRNA;product=5S ribosomal RNA
Chr2	barrnap:0.9	rRNA	3308793	3308906	4.2e-18	+	.	Name=5S_rRNA;product=5S ribosomal RNA
Chr2	barrnap:0.9	rRNA	3315181	3315294	2e-17	+	.	Name=5S_rRNA;product=5S ribosomal RNA
Chr2	barrnap:0.9	rRNA	3315380	3315493	9.4e-18	+	.	Name=5S_rRNA;product=5S ribosomal RNA
Chr2	barrnap:0.9	rRNA	3315707	3315820	4.2e-18	+	.	Name=5S_rRNA;product=5S ribosomal RNA
Chr2	barrnap:0.9	rRNA	3322094	3322207	2e-17	+	.	Name=5S_rRNA;product=5S ribosomal RNA
Chr2	barrnap:0.9	rRNA	3322293	3322406	9.4e-18	+	.	Name=5S_rRNA;product=5S ribosomal RNA
Chr2	barrnap:0.9	rRNA	3322620	3322733	4.2e-18	+	.	Name=5S_rRNA;product=5S ribosomal RNA
Chr2	barrnap:0.9	rRNA	3329007	3329120	2e-17	+	.	Name=5S_rRNA;product=5S ribosomal RNA
Chr2	barrnap:0.9	rRNA	3329206	3329319	9.4e-18	+	.	Name=5S_rRNA;product=5S ribosomal RNA
Chr2	barrnap:0.9	rRNA	3329533	3329646	4.2e-18	+	.	Name=5S_rRNA;product=5S ribosomal RNA
Chr2	barrnap:0.9	rRNA	3335920	3336033	2e-17	+	.	Name=5S_rRNA;product=5S ribosomal RNA
Chr2	barrnap:0.9	rRNA	3336119	3336232	9.4e-18	+	.	Name=5S_rRNA;product=5S ribosomal RNA
Chr2	barrnap:0.9	rRNA	3336446	3336559	4.2e-18	+	.	Name=5S_rRNA;product=5S ribosomal RNA
Chr2	barrnap:0.9	rRNA	3342833	3342946	2e-17	+	.	Name=5S_rRNA;product=5S ribosomal RNA
Chr2	barrnap:0.9	rRNA	3343032	3343145	9.4e-18	+	.	Name=5S_rRNA;product=5S ribosomal RNA
Chr2	barrnap:0.9	rRNA	3343359	3343472	4.2e-18	+	.	Name=5S_rRNA;product=5S ribosomal RNA
Chr2	barrnap:0.9	rRNA	3349747	3349860	2e-17	+	.	Name=5S_rRNA;product=5S ribosomal RNA
Chr2	barrnap:0.9	rRNA	3349946	3350059	9.4e-18	+	.	Name=5S_rRNA;product=5S ribosomal RNA
Chr2	barrnap:0.9	rRNA	3350273	3350386	4.2e-18	+	.	Name=5S_rRNA;product=5S ribosomal RNA
Chr2	barrnap:0.9	rRNA	3356660	3356773	2e-17	+	.	Name=5S_rRNA;product=5S ribosomal RNA
Chr2	barrnap:0.9	rRNA	3356859	3356972	9.4e-18	+	.	Name=5S_rRNA;product=5S ribosomal RNA
Chr2	barrnap:0.9	rRNA	3357186	3357299	4.2e-18	+	.	Name=5S_rRNA;product=5S ribosomal RNA
Chr2	barrnap:0.9	rRNA	3363572	3363685	2e-17	+	.	Name=5S_rRNA;product=5S ribosomal RNA
Chr2	barrnap:0.9	rRNA	3363771	3363884	9.4e-18	+	.	Name=5S_rRNA;product=5S ribosomal RNA
Chr2	barrnap:0.9	rRNA	3364098	3364211	4.2e-18	+	.	Name=5S_rRNA;product=5S ribosomal RNA
Chr2	barrnap:0.9	rRNA	3370484	3370597	2e-17	+	.	Name=5S_rRNA;product=5S ribosomal RNA
Chr2	barrnap:0.9	rRNA	3370683	3370796	9.4e-18	+	.	Name=5S_rRNA;product=5S ribosomal RNA
Chr2	barrnap:0.9	rRNA	3371010	3371123	4.2e-18	+	.	Name=5S_rRNA;product=5S ribosomal RNA
Chr2	barrnap:0.9	rRNA	3377396	3377509	2e-17	+	.	Name=5S_rRNA;product=5S ribosomal RNA
Chr2	barrnap:0.9	rRNA	3377595	3377708	9.4e-18	+	.	Name=5S_rRNA;product=5S ribosomal RNA
Chr2	barrnap:0.9	rRNA	3377922	3378035	4.2e-18	+	.	Name=5S_rRNA;product=5S ribosomal RNA
Chr2	barrnap:0.9	rRNA	3384308	3384421	2e-17	+	.	Name=5S_rRNA;product=5S ribosomal RNA
Chr2	barrnap:0.9	rRNA	3390654	3390767	2e-17	+	.	Name=5S_rRNA;product=5S ribosomal RNA
Chr2	barrnap:0.9	rRNA	3390853	3390966	9.4e-18	+	.	Name=5S_rRNA;product=5S ribosomal RNA
Chr2	barrnap:0.9	rRNA	3391180	3391293	4.2e-18	+	.	Name=5S_rRNA;product=5S ribosomal RNA
Chr2	barrnap:0.9	rRNA	3397566	3397679	2e-17	+	.	Name=5S_rRNA;product=5S ribosomal RNA
Chr2	barrnap:0.9	rRNA	3397765	3397878	9.4e-18	+	.	Name=5S_rRNA;product=5S ribosomal RNA
Chr2	barrnap:0.9	rRNA	3398092	3398205	4.2e-18	+	.	Name=5S_rRNA;product=5S ribosomal RNA
Chr2	barrnap:0.9	rRNA	3409747	3409860	2e-17	+	.	Name=5S_rRNA;product=5S ribosomal RNA
Chr2	barrnap:0.9	rRNA	3409946	3410059	9.4e-18	+	.	Name=5S_rRNA;product=5S ribosomal RNA
Chr2	barrnap:0.9	rRNA	3410273	3410386	9.4e-18	+	.	Name=5S_rRNA;product=5S ribosomal RNA
Chr2	barrnap:0.9	rRNA	3410600	3410713	4.2e-18	+	.	Name=5S_rRNA;product=5S ribosomal RNA
Chr2	barrnap:0.9	rRNA	3416881	3416994	2e-17	+	.	Name=5S_rRNA;product=5S ribosomal RNA
Chr2	barrnap:0.9	rRNA	3417080	3417193	9.4e-18	+	.	Name=5S_rRNA;product=5S ribosomal RNA
Chr2	barrnap:0.9	rRNA	3417407	3417520	9.4e-18	+	.	Name=5S_rRNA;product=5S ribosomal RNA
Chr2	barrnap:0.9	rRNA	3417734	3417847	4.2e-18	+	.	Name=5S_rRNA;product=5S ribosomal RNA
Chr2	barrnap:0.9	rRNA	3424015	3424128	2e-17	+	.	Name=5S_rRNA;product=5S ribosomal RNA
Chr2	barrnap:0.9	rRNA	3424214	3424327	9.4e-18	+	.	Name=5S_rRNA;product=5S ribosomal RNA
Chr2	barrnap:0.9	rRNA	3424541	3424654	9.4e-18	+	.	Name=5S_rRNA;product=5S ribosomal RNA
Chr2	barrnap:0.9	rRNA	3424868	3424981	4.2e-18	+	.	Name=5S_rRNA;product=5S ribosomal RNA
Chr2	barrnap:0.9	rRNA	3436771	3436884	6.3e-17	+	.	Name=5S_rRNA;product=5S ribosomal RNA
Chr2	barrnap:0.9	rRNA	3437098	3437211	4.2e-18	+	.	Name=5S_rRNA;product=5S ribosomal RNA
Chr2	barrnap:0.9	rRNA	3448987	3449100	2e-17	+	.	Name=5S_rRNA;product=5S ribosomal RNA
Chr2	barrnap:0.9	rRNA	3449186	3449299	9.4e-18	+	.	Name=5S_rRNA;product=5S ribosomal RNA
Chr2	barrnap:0.9	rRNA	3449513	3449626	4.2e-18	+	.	Name=5S_rRNA;product=5S ribosomal RNA
Chr2	barrnap:0.9	rRNA	3455793	3455906	2e-17	+	.	Name=5S_rRNA;product=5S ribosomal RNA
Chr2	barrnap:0.9	rRNA	3455992	3456105	9.4e-18	+	.	Name=5S_rRNA;product=5S ribosomal RNA
Chr2	barrnap:0.9	rRNA	3456318	3456431	4.2e-18	+	.	Name=5S_rRNA;product=5S ribosomal RNA
Chr2	barrnap:0.9	rRNA	3456644	3456757	4.2e-18	+	.	Name=5S_rRNA;product=5S ribosomal RNA
Chr2	barrnap:0.9	rRNA	3462928	3463041	2e-17	+	.	Name=5S_rRNA;product=5S ribosomal RNA
Chr2	barrnap:0.9	rRNA	3463127	3463240	9.4e-18	+	.	Name=5S_rRNA;product=5S ribosomal RNA
Chr2	barrnap:0.9	rRNA	3463453	3463566	4.2e-18	+	.	Name=5S_rRNA;product=5S ribosomal RNA
Chr2	barrnap:0.9	rRNA	3469733	3469846	2e-17	+	.	Name=5S_rRNA;product=5S ribosomal RNA
Chr2	barrnap:0.9	rRNA	3469932	3470045	9.4e-18	+	.	Name=5S_rRNA;product=5S ribosomal RNA
Chr2	barrnap:0.9	rRNA	3470259	3470372	4.2e-18	+	.	Name=5S_rRNA;product=5S ribosomal RNA
Chr2	barrnap:0.9	rRNA	3476535	3476648	2e-17	+	.	Name=5S_rRNA;product=5S ribosomal RNA
Chr2	barrnap:0.9	rRNA	3476734	3476847	9.4e-18	+	.	Name=5S_rRNA;product=5S ribosomal RNA
Chr2	barrnap:0.9	rRNA	3477060	3477173	9.4e-18	+	.	Name=5S_rRNA;product=5S ribosomal RNA
Chr2	barrnap:0.9	rRNA	3477386	3477499	4.2e-18	+	.	Name=5S_rRNA;product=5S ribosomal RNA
Chr2	barrnap:0.9	rRNA	3483666	3483779	2e-17	+	.	Name=5S_rRNA;product=5S ribosomal RNA
Chr2	barrnap:0.9	rRNA	3483865	3483978	9.4e-18	+	.	Name=5S_rRNA;product=5S ribosomal RNA
Chr2	barrnap:0.9	rRNA	3484379	3484492	9.4e-18	+	.	Name=5S_rRNA;product=5S ribosomal RNA
Chr2	barrnap:0.9	rRNA	3484701	3484814	4.2e-18	+	.	Name=5S_rRNA;product=5S ribosomal RNA
Chr2	barrnap:0.9	rRNA	3490981	3491094	2e-17	+	.	Name=5S_rRNA;product=5S ribosomal RNA
Chr2	barrnap:0.9	rRNA	3491180	3491293	9.4e-18	+	.	Name=5S_rRNA;product=5S ribosomal RNA
Chr2	barrnap:0.9	rRNA	3491507	3491620	4.2e-18	+	.	Name=5S_rRNA;product=5S ribosomal RNA
Chr2	barrnap:0.9	rRNA	3497786	3497899	2e-17	+	.	Name=5S_rRNA;product=5S ribosomal RNA
Chr2	barrnap:0.9	rRNA	3497985	3498098	9.4e-18	+	.	Name=5S_rRNA;product=5S ribosomal RNA
Chr2	barrnap:0.9	rRNA	3498311	3498424	9.4e-18	+	.	Name=5S_rRNA;product=5S ribosomal RNA
Chr2	barrnap:0.9	rRNA	3498637	3498750	4.2e-18	+	.	Name=5S_rRNA;product=5S ribosomal RNA
Chr2	barrnap:0.9	rRNA	3504919	3505032	2e-17	+	.	Name=5S_rRNA;product=5S ribosomal RNA
Chr2	barrnap:0.9	rRNA	3505118	3505231	9.4e-18	+	.	Name=5S_rRNA;product=5S ribosomal RNA
Chr2	barrnap:0.9	rRNA	3505444	3505557	9.4e-18	+	.	Name=5S_rRNA;product=5S ribosomal RNA
Chr2	barrnap:0.9	rRNA	3505771	3505884	4.2e-18	+	.	Name=5S_rRNA;product=5S ribosomal RNA
Chr2	barrnap:0.9	rRNA	3512051	3512164	2e-17	+	.	Name=5S_rRNA;product=5S ribosomal RNA
Chr2	barrnap:0.9	rRNA	3512250	3512363	9.4e-18	+	.	Name=5S_rRNA;product=5S ribosomal RNA
Chr2	barrnap:0.9	rRNA	3512577	3512690	4.2e-18	+	.	Name=5S_rRNA;product=5S ribosomal RNA
Chr2	barrnap:0.9	rRNA	3518858	3518971	2e-17	+	.	Name=5S_rRNA;product=5S ribosomal RNA
Chr2	barrnap:0.9	rRNA	3519057	3519170	9.4e-18	+	.	Name=5S_rRNA;product=5S ribosomal RNA
Chr2	barrnap:0.9	rRNA	3519383	3519496	4.2e-18	+	.	Name=5S_rRNA;product=5S ribosomal RNA
Chr2	barrnap:0.9	rRNA	3525662	3525775	2e-17	+	.	Name=5S_rRNA;product=5S ribosomal RNA
Chr2	barrnap:0.9	rRNA	3525861	3525974	9.4e-18	+	.	Name=5S_rRNA;product=5S ribosomal RNA
Chr2	barrnap:0.9	rRNA	3526187	3526300	9.4e-18	+	.	Name=5S_rRNA;product=5S ribosomal RNA
Chr2	barrnap:0.9	rRNA	3526513	3526626	4.2e-18	+	.	Name=5S_rRNA;product=5S ribosomal RNA
Chr2	barrnap:0.9	rRNA	3532793	3532906	2e-17	+	.	Name=5S_rRNA;product=5S ribosomal RNA
Chr2	barrnap:0.9	rRNA	3532992	3533105	9.4e-18	+	.	Name=5S_rRNA;product=5S ribosomal RNA
Chr2	barrnap:0.9	rRNA	3533319	3533430	2.4e-18	+	.	Name=5S_rRNA;product=5S ribosomal RNA
Chr2	barrnap:0.9	rRNA	3539606	3539704	6.2e-14	+	.	Name=5S_rRNA;product=5S ribosomal RNA
Chr2	barrnap:0.9	rRNA	3539854	3539967	4.2e-18	+	.	Name=5S_rRNA;product=5S ribosomal RNA
Chr2	barrnap:0.9	rRNA	3546133	3546246	2.8e-17	+	.	Name=5S_rRNA;product=5S ribosomal RNA
Chr2	barrnap:0.9	rRNA	3552414	3552527	2e-17	+	.	Name=5S_rRNA;product=5S ribosomal RNA
Chr2	barrnap:0.9	rRNA	3552613	3552726	9.4e-18	+	.	Name=5S_rRNA;product=5S ribosomal RNA
Chr2	barrnap:0.9	rRNA	3552931	3553044	9.4e-18	+	.	Name=5S_rRNA;product=5S ribosomal RNA
Chr2	barrnap:0.9	rRNA	3559162	3559275	2e-17	+	.	Name=5S_rRNA;product=5S ribosomal RNA
Chr2	barrnap:0.9	rRNA	3559361	3559474	9.4e-18	+	.	Name=5S_rRNA;product=5S ribosomal RNA
Chr2	barrnap:0.9	rRNA	3559688	3559801	9.4e-18	+	.	Name=5S_rRNA;product=5S ribosomal RNA
Chr2	barrnap:0.9	rRNA	3560015	3560128	4.2e-18	+	.	Name=5S_rRNA;product=5S ribosomal RNA
Chr2	barrnap:0.9	rRNA	3566296	3566409	2e-17	+	.	Name=5S_rRNA;product=5S ribosomal RNA
Chr2	barrnap:0.9	rRNA	3566495	3566608	9.4e-18	+	.	Name=5S_rRNA;product=5S ribosomal RNA
Chr2	barrnap:0.9	rRNA	3566822	3566935	9.4e-18	+	.	Name=5S_rRNA;product=5S ribosomal RNA
Chr2	barrnap:0.9	rRNA	3567148	3567261	4.2e-18	+	.	Name=5S_rRNA;product=5S ribosomal RNA
Chr2	barrnap:0.9	rRNA	3573429	3573542	2e-17	+	.	Name=5S_rRNA;product=5S ribosomal RNA
Chr2	barrnap:0.9	rRNA	3573628	3573741	9.4e-18	+	.	Name=5S_rRNA;product=5S ribosomal RNA
Chr2	barrnap:0.9	rRNA	3573955	3574068	9.4e-18	+	.	Name=5S_rRNA;product=5S ribosomal RNA
Chr2	barrnap:0.9	rRNA	3574281	3574394	4.2e-18	+	.	Name=5S_rRNA;product=5S ribosomal RNA
Chr2	barrnap:0.9	rRNA	3580562	3580675	2e-17	+	.	Name=5S_rRNA;product=5S ribosomal RNA
Chr2	barrnap:0.9	rRNA	3580761	3580874	9.4e-18	+	.	Name=5S_rRNA;product=5S ribosomal RNA
Chr2	barrnap:0.9	rRNA	3581088	3581201	9.4e-18	+	.	Name=5S_rRNA;product=5S ribosomal RNA
Chr2	barrnap:0.9	rRNA	3581415	3581528	4.2e-18	+	.	Name=5S_rRNA;product=5S ribosomal RNA
Chr2	barrnap:0.9	rRNA	3587696	3587809	2e-17	+	.	Name=5S_rRNA;product=5S ribosomal RNA
Chr2	barrnap:0.9	rRNA	3587895	3588008	9.4e-18	+	.	Name=5S_rRNA;product=5S ribosomal RNA
Chr2	barrnap:0.9	rRNA	3588221	3588334	9.4e-18	+	.	Name=5S_rRNA;product=5S ribosomal RNA
Chr2	barrnap:0.9	rRNA	3588548	3588661	4.2e-18	+	.	Name=5S_rRNA;product=5S ribosomal RNA
Chr2	barrnap:0.9	rRNA	3594824	3594937	2e-17	+	.	Name=5S_rRNA;product=5S ribosomal RNA
Chr2	barrnap:0.9	rRNA	3595023	3595136	9.4e-18	+	.	Name=5S_rRNA;product=5S ribosomal RNA
Chr2	barrnap:0.9	rRNA	3595350	3595463	9.4e-18	+	.	Name=5S_rRNA;product=5S ribosomal RNA
Chr2	barrnap:0.9	rRNA	3595676	3595789	4.2e-18	+	.	Name=5S_rRNA;product=5S ribosomal RNA
Chr2	barrnap:0.9	rRNA	3601957	3602070	2e-17	+	.	Name=5S_rRNA;product=5S ribosomal RNA
Chr2	barrnap:0.9	rRNA	3602156	3602269	9.4e-18	+	.	Name=5S_rRNA;product=5S ribosomal RNA
Chr2	barrnap:0.9	rRNA	3602483	3602596	9.4e-18	+	.	Name=5S_rRNA;product=5S ribosomal RNA
Chr2	barrnap:0.9	rRNA	3602810	3602923	4.2e-18	+	.	Name=5S_rRNA;product=5S ribosomal RNA
Chr2	barrnap:0.9	rRNA	3609091	3609204	2e-17	+	.	Name=5S_rRNA;product=5S ribosomal RNA
Chr2	barrnap:0.9	rRNA	3609290	3609403	9.4e-18	+	.	Name=5S_rRNA;product=5S ribosomal RNA
Chr2	barrnap:0.9	rRNA	3609617	3609730	9.4e-18	+	.	Name=5S_rRNA;product=5S ribosomal RNA
Chr2	barrnap:0.9	rRNA	3609944	3610057	4.2e-18	+	.	Name=5S_rRNA;product=5S ribosomal RNA
Chr2	barrnap:0.9	rRNA	3616225	3616338	2e-17	+	.	Name=5S_rRNA;product=5S ribosomal RNA
Chr2	barrnap:0.9	rRNA	3616424	3616537	9.4e-18	+	.	Name=5S_rRNA;product=5S ribosomal RNA
Chr2	barrnap:0.9	rRNA	3616750	3616863	9.4e-18	+	.	Name=5S_rRNA;product=5S ribosomal RNA
Chr3	barrnap:0.9	rRNA	3749417	3751240	0	+	.	Name=18S_rRNA;product=18S ribosomal RNA
Chr3	barrnap:0.9	rRNA	3751425	3755254	0	+	.	Name=28S_rRNA;product=28S ribosomal RNA
Chr3	barrnap:0.9	rRNA	3751430	3751582	1.5e-36	+	.	Name=5_8S_rRNA;product=5.8S ribosomal RNA
Chr3	barrnap:0.9	rRNA	3757940	3759763	0	+	.	Name=18S_rRNA;product=18S ribosomal RNA
Chr3	barrnap:0.9	rRNA	3759948	3763777	0	+	.	Name=28S_rRNA;product=28S ribosomal RNA
Chr3	barrnap:0.9	rRNA	3759953	3760105	1.5e-36	+	.	Name=5_8S_rRNA;product=5.8S ribosomal RNA
Chr3	barrnap:0.9	rRNA	3766463	3768286	0	+	.	Name=18S_rRNA;product=18S ribosomal RNA
Chr3	barrnap:0.9	rRNA	3768471	3772298	0	+	.	Name=28S_rRNA;product=28S ribosomal RNA
Chr3	barrnap:0.9	rRNA	3768476	3768628	1.5e-36	+	.	Name=5_8S_rRNA;product=5.8S ribosomal RNA
Chr3	barrnap:0.9	rRNA	3774983	3776806	0	+	.	Name=18S_rRNA;product=18S ribosomal RNA
Chr3	barrnap:0.9	rRNA	3776991	3780818	0	+	.	Name=28S_rRNA;product=28S ribosomal RNA
Chr3	barrnap:0.9	rRNA	3776996	3777148	1.5e-36	+	.	Name=5_8S_rRNA;product=5.8S ribosomal RNA
Chr3	barrnap:0.9	rRNA	3783503	3785326	0	+	.	Name=18S_rRNA;product=18S ribosomal RNA
Chr3	barrnap:0.9	rRNA	3785511	3789338	0	+	.	Name=28S_rRNA;product=28S ribosomal RNA
Chr3	barrnap:0.9	rRNA	3785516	3785668	1.5e-36	+	.	Name=5_8S_rRNA;product=5.8S ribosomal RNA
Chr3	barrnap:0.9	rRNA	3792023	3793844	0	+	.	Name=18S_rRNA;product=18S ribosomal RNA
Chr3	barrnap:0.9	rRNA	3794029	3796597	0	+	.	Name=28S_rRNA;product=28S ribosomal RNA
Chr3	barrnap:0.9	rRNA	3794034	3794186	1.5e-36	+	.	Name=5_8S_rRNA;product=5.8S ribosomal RNA
tig00000019	barrnap:0.9	rRNA	612	4437	0	+	.	Name=28S_rRNA;product=28S ribosomal RNA
tig00000019	barrnap:0.9	rRNA	617	769	1.5e-36	+	.	Name=5_8S_rRNA;product=5.8S ribosomal RNA
tig00000019	barrnap:0.9	rRNA	7119	8942	0	+	.	Name=18S_rRNA;product=18S ribosomal RNA
tig00000019	barrnap:0.9	rRNA	9127	12955	0	+	.	Name=28S_rRNA;product=28S ribosomal RNA
tig00000019	barrnap:0.9	rRNA	9132	9284	1.5e-36	+	.	Name=5_8S_rRNA;product=5.8S ribosomal RNA
tig00000019	barrnap:0.9	rRNA	15640	17463	0	+	.	Name=18S_rRNA;product=18S ribosomal RNA
tig00000019	barrnap:0.9	rRNA	17648	21476	0	+	.	Name=28S_rRNA;product=28S ribosomal RNA
tig00000019	barrnap:0.9	rRNA	17653	17805	1.5e-36	+	.	Name=5_8S_rRNA;product=5.8S ribosomal RNA
tig00000019	barrnap:0.9	rRNA	24162	25983	0	+	.	Name=18S_rRNA;product=18S ribosomal RNA
tig00000019	barrnap:0.9	rRNA	26168	29994	0	+	.	Name=28S_rRNA;product=28S ribosomal RNA
tig00000019	barrnap:0.9	rRNA	26173	26325	1.5e-36	+	.	Name=5_8S_rRNA;product=5.8S ribosomal RNA
tig00000019	barrnap:0.9	rRNA	32677	34497	0	+	.	Name=18S_rRNA;product=18S ribosomal RNA
tig00000019	barrnap:0.9	rRNA	34682	38511	0	+	.	Name=28S_rRNA;product=28S ribosomal RNA
tig00000019	barrnap:0.9	rRNA	34687	34839	1.5e-36	+	.	Name=5_8S_rRNA;product=5.8S ribosomal RNA
tig00000019	barrnap:0.9	rRNA	41194	43015	0	+	.	Name=18S_rRNA;product=18S ribosomal RNA
tig00000019	barrnap:0.9	rRNA	43200	47028	0	+	.	Name=28S_rRNA;product=28S ribosomal RNA
tig00000019	barrnap:0.9	rRNA	43205	43357	1.5e-36	+	.	Name=5_8S_rRNA;product=5.8S ribosomal RNA
tig00000019	barrnap:0.9	rRNA	49711	51531	0	+	.	Name=18S_rRNA;product=18S ribosomal RNA
tig00000019	barrnap:0.9	rRNA	51716	55540	0	+	.	Name=28S_rRNA;product=28S ribosomal RNA
tig00000019	barrnap:0.9	rRNA	51721	51873	1.5e-36	+	.	Name=5_8S_rRNA;product=5.8S ribosomal RNA
tig00000019	barrnap:0.9	rRNA	56705	59602	0	-	.	Name=28S_rRNA;product=28S ribosomal RNA
tig00000019	barrnap:0.9	rRNA	59466	59598	1.4e-21	-	.	Name=5_8S_rRNA;product=5.8S ribosomal RNA
tig00000019	barrnap:0.9	rRNA	59781	61438	0	-	.	Name=18S_rRNA;product=18S ribosomal RNA
tig00000019	barrnap:0.9	rRNA	63918	67609	0	-	.	Name=28S_rRNA;product=28S ribosomal RNA
tig00000019	barrnap:0.9	rRNA	67454	67604	1.4e-34	-	.	Name=5_8S_rRNA;product=5.8S ribosomal RNA
tig00000019	barrnap:0.9	rRNA	67792	69615	0	-	.	Name=18S_rRNA;product=18S ribosomal RNA
tig00000019	barrnap:0.9	rRNA	72299	76128	0	-	.	Name=28S_rRNA;product=28S ribosomal RNA
tig00000019	barrnap:0.9	rRNA	75971	76123	1.5e-36	-	.	Name=5_8S_rRNA;product=5.8S ribosomal RNA
tig00000019	barrnap:0.9	rRNA	76313	78136	0	-	.	Name=18S_rRNA;product=18S ribosomal RNA
tig00000019	barrnap:0.9	rRNA	80822	84651	0	-	.	Name=28S_rRNA;product=28S ribosomal RNA
tig00000019	barrnap:0.9	rRNA	84494	84646	1.5e-36	-	.	Name=5_8S_rRNA;product=5.8S ribosomal RNA
tig00000019	barrnap:0.9	rRNA	84836	86659	0	-	.	Name=18S_rRNA;product=18S ribosomal RNA
tig00000019	barrnap:0.9	rRNA	89343	93172	0	-	.	Name=28S_rRNA;product=28S ribosomal RNA
tig00000019	barrnap:0.9	rRNA	93015	93167	1.5e-36	-	.	Name=5_8S_rRNA;product=5.8S ribosomal RNA
tig00000019	barrnap:0.9	rRNA	93357	95180	0	-	.	Name=18S_rRNA;product=18S ribosomal RNA
tig00000019	barrnap:0.9	rRNA	97866	101695	0	-	.	Name=28S_rRNA;product=28S ribosomal RNA
tig00000019	barrnap:0.9	rRNA	101538	101690	1.5e-36	-	.	Name=5_8S_rRNA;product=5.8S ribosomal RNA
tig00000019	barrnap:0.9	rRNA	101880	103703	0	-	.	Name=18S_rRNA;product=18S ribosomal RNA
tig00000019	barrnap:0.9	rRNA	106389	110218	0	-	.	Name=28S_rRNA;product=28S ribosomal RNA
tig00000019	barrnap:0.9	rRNA	110061	110213	1.5e-36	-	.	Name=5_8S_rRNA;product=5.8S ribosomal RNA
tig00000019	barrnap:0.9	rRNA	110403	112226	0	-	.	Name=18S_rRNA;product=18S ribosomal RNA
tig00000019	barrnap:0.9	rRNA	114912	118741	0	-	.	Name=28S_rRNA;product=28S ribosomal RNA
tig00000019	barrnap:0.9	rRNA	118584	118736	1.5e-36	-	.	Name=5_8S_rRNA;product=5.8S ribosomal RNA
tig00000019	barrnap:0.9	rRNA	118926	120749	0	-	.	Name=18S_rRNA;product=18S ribosomal RNA
tig00000019	barrnap:0.9	rRNA	123435	127264	0	-	.	Name=28S_rRNA;product=28S ribosomal RNA
tig00000019	barrnap:0.9	rRNA	127107	127259	1.5e-36	-	.	Name=5_8S_rRNA;product=5.8S ribosomal RNA
tig00000019	barrnap:0.9	rRNA	127449	129272	0	-	.	Name=18S_rRNA;product=18S ribosomal RNA
tig00000019	barrnap:0.9	rRNA	131958	135787	0	-	.	Name=28S_rRNA;product=28S ribosomal RNA
tig00000019	barrnap:0.9	rRNA	135630	135782	1.5e-36	-	.	Name=5_8S_rRNA;product=5.8S ribosomal RNA
tig00000019	barrnap:0.9	rRNA	135972	137795	0	-	.	Name=18S_rRNA;product=18S ribosomal RNA
tig00000019	barrnap:0.9	rRNA	140481	144310	0	-	.	Name=28S_rRNA;product=28S ribosomal RNA
tig00000019	barrnap:0.9	rRNA	144153	144305	1.5e-36	-	.	Name=5_8S_rRNA;product=5.8S ribosomal RNA
tig00000019	barrnap:0.9	rRNA	144495	146318	0	-	.	Name=18S_rRNA;product=18S ribosomal RNA
tig00000019	barrnap:0.9	rRNA	149004	152833	0	-	.	Name=28S_rRNA;product=28S ribosomal RNA
tig00000019	barrnap:0.9	rRNA	152676	152828	1.5e-36	-	.	Name=5_8S_rRNA;product=5.8S ribosomal RNA
tig00000019	barrnap:0.9	rRNA	153018	154841	0	-	.	Name=18S_rRNA;product=18S ribosomal RNA
tig00000020	barrnap:0.9	rRNA	1	2047	0	-	.	Name=28S_rRNA;product=28S ribosomal RNA (partial);note=aligned only 70 percent of the 28S ribosomal RNA
tig00000020	barrnap:0.9	rRNA	1890	2042	1.5e-36	-	.	Name=5_8S_rRNA;product=5.8S ribosomal RNA
tig00000020	barrnap:0.9	rRNA	2231	4052	0	-	.	Name=18S_rRNA;product=18S ribosomal RNA
tig00000020	barrnap:0.9	rRNA	6726	10552	0	-	.	Name=28S_rRNA;product=28S ribosomal RNA
tig00000020	barrnap:0.9	rRNA	10395	10547	1.5e-36	-	.	Name=5_8S_rRNA;product=5.8S ribosomal RNA
tig00000020	barrnap:0.9	rRNA	10737	12559	0	-	.	Name=18S_rRNA;product=18S ribosomal RNA
tig00000020	barrnap:0.9	rRNA	15243	19071	0	-	.	Name=28S_rRNA;product=28S ribosomal RNA
tig00000020	barrnap:0.9	rRNA	18914	19066	1.5e-36	-	.	Name=5_8S_rRNA;product=5.8S ribosomal RNA
tig00000020	barrnap:0.9	rRNA	19256	21079	0	-	.	Name=18S_rRNA;product=18S ribosomal RNA
tig00000020	barrnap:0.9	rRNA	23764	27593	0	-	.	Name=28S_rRNA;product=28S ribosomal RNA
tig00000020	barrnap:0.9	rRNA	27436	27588	1.5e-36	-	.	Name=5_8S_rRNA;product=5.8S ribosomal RNA
tig00000020	barrnap:0.9	rRNA	27778	29601	0	-	.	Name=18S_rRNA;product=18S ribosomal RNA
tig00000020	barrnap:0.9	rRNA	32287	36116	0	-	.	Name=28S_rRNA;product=28S ribosomal RNA
tig00000020	barrnap:0.9	rRNA	35959	36111	1.5e-36	-	.	Name=5_8S_rRNA;product=5.8S ribosomal RNA
tig00000020	barrnap:0.9	rRNA	36301	38124	0	-	.	Name=18S_rRNA;product=18S ribosomal RNA
tig00000020	barrnap:0.9	rRNA	40810	44639	0	-	.	Name=28S_rRNA;product=28S ribosomal RNA
tig00000020	barrnap:0.9	rRNA	44482	44634	1.5e-36	-	.	Name=5_8S_rRNA;product=5.8S ribosomal RNA
tig00000020	barrnap:0.9	rRNA	44824	46647	0	-	.	Name=18S_rRNA;product=18S ribosomal RNA
tig00000020	barrnap:0.9	rRNA	49333	53162	0	-	.	Name=28S_rRNA;product=28S ribosomal RNA
tig00000020	barrnap:0.9	rRNA	53005	53157	1.5e-36	-	.	Name=5_8S_rRNA;product=5.8S ribosomal RNA
tig00000020	barrnap:0.9	rRNA	53347	55170	0	-	.	Name=18S_rRNA;product=18S ribosomal RNA
tig00000020	barrnap:0.9	rRNA	57856	61685	0	-	.	Name=28S_rRNA;product=28S ribosomal RNA
tig00000020	barrnap:0.9	rRNA	61528	61680	1.5e-36	-	.	Name=5_8S_rRNA;product=5.8S ribosomal RNA
tig00000020	barrnap:0.9	rRNA	61870	63693	0	-	.	Name=18S_rRNA;product=18S ribosomal RNA
tig00000020	barrnap:0.9	rRNA	66379	70208	0	-	.	Name=28S_rRNA;product=28S ribosomal RNA
tig00000020	barrnap:0.9	rRNA	70051	70203	1.5e-36	-	.	Name=5_8S_rRNA;product=5.8S ribosomal RNA
tig00000020	barrnap:0.9	rRNA	70393	72216	0	-	.	Name=18S_rRNA;product=18S ribosomal RNA
tig00000020	barrnap:0.9	rRNA	74902	78731	0	-	.	Name=28S_rRNA;product=28S ribosomal RNA
tig00000020	barrnap:0.9	rRNA	78574	78726	1.5e-36	-	.	Name=5_8S_rRNA;product=5.8S ribosomal RNA
tig00000020	barrnap:0.9	rRNA	78916	80739	0	-	.	Name=18S_rRNA;product=18S ribosomal RNA
tig00000020	barrnap:0.9	rRNA	83425	87254	0	-	.	Name=28S_rRNA;product=28S ribosomal RNA
tig00000020	barrnap:0.9	rRNA	87097	87249	1.5e-36	-	.	Name=5_8S_rRNA;product=5.8S ribosomal RNA
tig00000020	barrnap:0.9	rRNA	87439	89262	0	-	.	Name=18S_rRNA;product=18S ribosomal RNA
tig00000020	barrnap:0.9	rRNA	91948	95777	0	-	.	Name=28S_rRNA;product=28S ribosomal RNA
tig00000020	barrnap:0.9	rRNA	95620	95772	1.5e-36	-	.	Name=5_8S_rRNA;product=5.8S ribosomal RNA
tig00000020	barrnap:0.9	rRNA	95962	97785	0	-	.	Name=18S_rRNA;product=18S ribosomal RNA
tig00000020	barrnap:0.9	rRNA	100471	104300	0	-	.	Name=28S_rRNA;product=28S ribosomal RNA
tig00000020	barrnap:0.9	rRNA	104143	104295	1.5e-36	-	.	Name=5_8S_rRNA;product=5.8S ribosomal RNA
tig00000020	barrnap:0.9	rRNA	104485	106308	0	-	.	Name=18S_rRNA;product=18S ribosomal RNA
tig00000020	barrnap:0.9	rRNA	108994	112823	0	-	.	Name=28S_rRNA;product=28S ribosomal RNA
tig00000020	barrnap:0.9	rRNA	112666	112818	1.5e-36	-	.	Name=5_8S_rRNA;product=5.8S ribosomal RNA
tig00000020	barrnap:0.9	rRNA	113008	114831	0	-	.	Name=18S_rRNA;product=18S ribosomal RNA
tig00000020	barrnap:0.9	rRNA	117517	121346	0	-	.	Name=28S_rRNA;product=28S ribosomal RNA
tig00000020	barrnap:0.9	rRNA	121189	121341	1.5e-36	-	.	Name=5_8S_rRNA;product=5.8S ribosomal RNA
tig00000020	barrnap:0.9	rRNA	121531	123354	0	-	.	Name=18S_rRNA;product=18S ribosomal RNA
tig00000020	barrnap:0.9	rRNA	126040	129869	0	-	.	Name=28S_rRNA;product=28S ribosomal RNA
tig00000020	barrnap:0.9	rRNA	129712	129864	1.5e-36	-	.	Name=5_8S_rRNA;product=5.8S ribosomal RNA
tig00000020	barrnap:0.9	rRNA	130054	131877	0	-	.	Name=18S_rRNA;product=18S ribosomal RNA
tig00000020	barrnap:0.9	rRNA	134563	138392	0	-	.	Name=28S_rRNA;product=28S ribosomal RNA
tig00000020	barrnap:0.9	rRNA	138235	138387	1.5e-36	-	.	Name=5_8S_rRNA;product=5.8S ribosomal RNA
tig00000020	barrnap:0.9	rRNA	138577	140400	0	-	.	Name=18S_rRNA;product=18S ribosomal RNA
tig00000020	barrnap:0.9	rRNA	143086	146915	0	-	.	Name=28S_rRNA;product=28S ribosomal RNA
tig00000020	barrnap:0.9	rRNA	146758	146910	1.5e-36	-	.	Name=5_8S_rRNA;product=5.8S ribosomal RNA
tig00000020	barrnap:0.9	rRNA	147100	148923	0	-	.	Name=18S_rRNA;product=18S ribosomal RNA
tig00000020	barrnap:0.9	rRNA	151609	155437	0	-	.	Name=28S_rRNA;product=28S ribosomal RNA
tig00000020	barrnap:0.9	rRNA	155280	155432	1.5e-36	-	.	Name=5_8S_rRNA;product=5.8S ribosomal RNA
tig00000020	barrnap:0.9	rRNA	155622	157445	0	-	.	Name=18S_rRNA;product=18S ribosomal RNA
tig00000020	barrnap:0.9	rRNA	160131	163958	0	-	.	Name=28S_rRNA;product=28S ribosomal RNA
tig00000020	barrnap:0.9	rRNA	163801	163953	1.5e-36	-	.	Name=5_8S_rRNA;product=5.8S ribosomal RNA
tig00000020	barrnap:0.9	rRNA	164143	165966	0	-	.	Name=18S_rRNA;product=18S ribosomal RNA
tig00000020	barrnap:0.9	rRNA	168652	172477	0	-	.	Name=28S_rRNA;product=28S ribosomal RNA
tig00000020	barrnap:0.9	rRNA	172320	172472	1.5e-36	-	.	Name=5_8S_rRNA;product=5.8S ribosomal RNA
tig00000020	barrnap:0.9	rRNA	172662	174485	0	-	.	Name=18S_rRNA;product=18S ribosomal RNA
tig00000021	barrnap:0.9	rRNA	24	2431	0	-	.	Name=28S_rRNA;product=28S ribosomal RNA
tig00000021	barrnap:0.9	rRNA	2274	2426	1.5e-36	-	.	Name=5_8S_rRNA;product=5.8S ribosomal RNA
tig00000021	barrnap:0.9	rRNA	2616	4439	0	-	.	Name=18S_rRNA;product=18S ribosomal RNA
tig00000021	barrnap:0.9	rRNA	7125	10954	0	-	.	Name=28S_rRNA;product=28S ribosomal RNA
tig00000021	barrnap:0.9	rRNA	10797	10949	1.5e-36	-	.	Name=5_8S_rRNA;product=5.8S ribosomal RNA
tig00000021	barrnap:0.9	rRNA	11139	12962	0	-	.	Name=18S_rRNA;product=18S ribosomal RNA
tig00000021	barrnap:0.9	rRNA	15648	19477	0	-	.	Name=28S_rRNA;product=28S ribosomal RNA
tig00000021	barrnap:0.9	rRNA	19320	19472	1.5e-36	-	.	Name=5_8S_rRNA;product=5.8S ribosomal RNA
tig00000021	barrnap:0.9	rRNA	19662	21485	0	-	.	Name=18S_rRNA;product=18S ribosomal RNA
tig00000021	barrnap:0.9	rRNA	24170	27999	0	-	.	Name=28S_rRNA;product=28S ribosomal RNA
tig00000021	barrnap:0.9	rRNA	27842	27994	1.5e-36	-	.	Name=5_8S_rRNA;product=5.8S ribosomal RNA
tig00000021	barrnap:0.9	rRNA	28184	30007	0	-	.	Name=18S_rRNA;product=18S ribosomal RNA
tig00000021	barrnap:0.9	rRNA	32692	36521	0	-	.	Name=28S_rRNA;product=28S ribosomal RNA
tig00000021	barrnap:0.9	rRNA	36364	36516	1.5e-36	-	.	Name=5_8S_rRNA;product=5.8S ribosomal RNA
tig00000021	barrnap:0.9	rRNA	36706	38529	0	-	.	Name=18S_rRNA;product=18S ribosomal RNA
tig00000021	barrnap:0.9	rRNA	41215	45043	0	-	.	Name=28S_rRNA;product=28S ribosomal RNA
tig00000021	barrnap:0.9	rRNA	44886	45038	1.5e-36	-	.	Name=5_8S_rRNA;product=5.8S ribosomal RNA
tig00000021	barrnap:0.9	rRNA	45228	47051	0	-	.	Name=18S_rRNA;product=18S ribosomal RNA
tig00000021	barrnap:0.9	rRNA	49737	53566	0	-	.	Name=28S_rRNA;product=28S ribosomal RNA
tig00000021	barrnap:0.9	rRNA	53409	53561	1.5e-36	-	.	Name=5_8S_rRNA;product=5.8S ribosomal RNA
tig00000021	barrnap:0.9	rRNA	53751	55574	0	-	.	Name=18S_rRNA;product=18S ribosomal RNA
tig00000021	barrnap:0.9	rRNA	58260	62089	0	-	.	Name=28S_rRNA;product=28S ribosomal RNA
tig00000021	barrnap:0.9	rRNA	61932	62084	1.5e-36	-	.	Name=5_8S_rRNA;product=5.8S ribosomal RNA
tig00000021	barrnap:0.9	rRNA	62274	64097	0	-	.	Name=18S_rRNA;product=18S ribosomal RNA
tig00000021	barrnap:0.9	rRNA	67004	70564	0	-	.	Name=28S_rRNA;product=28S ribosomal RNA
tig00000021	barrnap:0.9	rRNA	70407	70559	1.5e-36	-	.	Name=5_8S_rRNA;product=5.8S ribosomal RNA
tig00000021	barrnap:0.9	rRNA	70749	72572	0	-	.	Name=18S_rRNA;product=18S ribosomal RNA
tig00000021	barrnap:0.9	rRNA	75254	79081	0	-	.	Name=28S_rRNA;product=28S ribosomal RNA
tig00000021	barrnap:0.9	rRNA	78924	79076	1.5e-36	-	.	Name=5_8S_rRNA;product=5.8S ribosomal RNA
tig00000021	barrnap:0.9	rRNA	79266	81086	0	-	.	Name=18S_rRNA;product=18S ribosomal RNA
tig00000021	barrnap:0.9	rRNA	83770	87597	0	-	.	Name=28S_rRNA;product=28S ribosomal RNA
tig00000021	barrnap:0.9	rRNA	87440	87592	1.5e-36	-	.	Name=5_8S_rRNA;product=5.8S ribosomal RNA
tig00000021	barrnap:0.9	rRNA	87782	89604	0	-	.	Name=18S_rRNA;product=18S ribosomal RNA
tig00000021	barrnap:0.9	rRNA	92287	96109	0	-	.	Name=28S_rRNA;product=28S ribosomal RNA
tig00000021	barrnap:0.9	rRNA	95952	96104	1.5e-36	-	.	Name=5_8S_rRNA;product=5.8S ribosomal RNA
tig00000021	barrnap:0.9	rRNA	96294	98111	0	-	.	Name=18S_rRNA;product=18S ribosomal RNA
tig00000021	barrnap:0.9	rRNA	100795	104622	0	-	.	Name=28S_rRNA;product=28S ribosomal RNA
tig00000021	barrnap:0.9	rRNA	104465	104617	1.5e-36	-	.	Name=5_8S_rRNA;product=5.8S ribosomal RNA
tig00000021	barrnap:0.9	rRNA	104807	106628	0	-	.	Name=18S_rRNA;product=18S ribosomal RNA
tig00000022	barrnap:0.9	rRNA	39	1860	0	-	.	Name=18S_rRNA;product=18S ribosomal RNA
tig00000022	barrnap:0.9	rRNA	4546	8374	0	-	.	Name=28S_rRNA;product=28S ribosomal RNA
tig00000022	barrnap:0.9	rRNA	8217	8369	1.5e-36	-	.	Name=5_8S_rRNA;product=5.8S ribosomal RNA
tig00000022	barrnap:0.9	rRNA	8559	10382	0	-	.	Name=18S_rRNA;product=18S ribosomal RNA
tig00000022	barrnap:0.9	rRNA	13064	16890	0	-	.	Name=28S_rRNA;product=28S ribosomal RNA
tig00000022	barrnap:0.9	rRNA	16733	16885	1.5e-36	-	.	Name=5_8S_rRNA;product=5.8S ribosomal RNA
tig00000022	barrnap:0.9	rRNA	17075	18897	0	-	.	Name=18S_rRNA;product=18S ribosomal RNA
tig00000022	barrnap:0.9	rRNA	21582	25409	0	-	.	Name=28S_rRNA;product=28S ribosomal RNA
tig00000022	barrnap:0.9	rRNA	25252	25404	1.5e-36	-	.	Name=5_8S_rRNA;product=5.8S ribosomal RNA
tig00000022	barrnap:0.9	rRNA	25594	27417	0	-	.	Name=18S_rRNA;product=18S ribosomal RNA
tig00000022	barrnap:0.9	rRNA	30101	33926	0	-	.	Name=28S_rRNA;product=28S ribosomal RNA
tig00000022	barrnap:0.9	rRNA	33769	33921	1.5e-36	-	.	Name=5_8S_rRNA;product=5.8S ribosomal RNA
tig00000022	barrnap:0.9	rRNA	34111	35934	0	-	.	Name=18S_rRNA;product=18S ribosomal RNA
tig00000022	barrnap:0.9	rRNA	38618	42445	0	-	.	Name=28S_rRNA;product=28S ribosomal RNA
tig00000022	barrnap:0.9	rRNA	42288	42440	1.5e-36	-	.	Name=5_8S_rRNA;product=5.8S ribosomal RNA
tig00000022	barrnap:0.9	rRNA	42630	44452	0	-	.	Name=18S_rRNA;product=18S ribosomal RNA
tig00000022	barrnap:0.9	rRNA	47136	50963	0	-	.	Name=28S_rRNA;product=28S ribosomal RNA
tig00000022	barrnap:0.9	rRNA	50806	50958	1.5e-36	-	.	Name=5_8S_rRNA;product=5.8S ribosomal RNA
tig00000022	barrnap:0.9	rRNA	51148	52971	0	-	.	Name=18S_rRNA;product=18S ribosomal RNA
tig00000022	barrnap:0.9	rRNA	55655	59482	0	-	.	Name=28S_rRNA;product=28S ribosomal RNA
tig00000022	barrnap:0.9	rRNA	59325	59477	1.5e-36	-	.	Name=5_8S_rRNA;product=5.8S ribosomal RNA
tig00000022	barrnap:0.9	rRNA	59667	61490	0	-	.	Name=18S_rRNA;product=18S ribosomal RNA
tig00000023	barrnap:0.9	rRNA	10	2814	0	-	.	Name=28S_rRNA;product=28S ribosomal RNA
tig00000023	barrnap:0.9	rRNA	2657	2809	1.5e-36	-	.	Name=5_8S_rRNA;product=5.8S ribosomal RNA
tig00000023	barrnap:0.9	rRNA	2999	4822	0	-	.	Name=18S_rRNA;product=18S ribosomal RNA
tig00000023	barrnap:0.9	rRNA	7508	11337	0	-	.	Name=28S_rRNA;product=28S ribosomal RNA
tig00000023	barrnap:0.9	rRNA	11180	11332	1.5e-36	-	.	Name=5_8S_rRNA;product=5.8S ribosomal RNA
tig00000023	barrnap:0.9	rRNA	11522	13345	0	-	.	Name=18S_rRNA;product=18S ribosomal RNA
tig00000023	barrnap:0.9	rRNA	16031	19860	0	-	.	Name=28S_rRNA;product=28S ribosomal RNA
tig00000023	barrnap:0.9	rRNA	19703	19855	1.5e-36	-	.	Name=5_8S_rRNA;product=5.8S ribosomal RNA
tig00000023	barrnap:0.9	rRNA	20045	21868	0	-	.	Name=18S_rRNA;product=18S ribosomal RNA
tig00000023	barrnap:0.9	rRNA	24554	28383	0	-	.	Name=28S_rRNA;product=28S ribosomal RNA
tig00000023	barrnap:0.9	rRNA	28226	28378	1.5e-36	-	.	Name=5_8S_rRNA;product=5.8S ribosomal RNA
tig00000023	barrnap:0.9	rRNA	28568	30391	0	-	.	Name=18S_rRNA;product=18S ribosomal RNA
tig00000023	barrnap:0.9	rRNA	33077	36906	0	-	.	Name=28S_rRNA;product=28S ribosomal RNA
tig00000023	barrnap:0.9	rRNA	36749	36901	1.5e-36	-	.	Name=5_8S_rRNA;product=5.8S ribosomal RNA
tig00000023	barrnap:0.9	rRNA	37091	38914	0	-	.	Name=18S_rRNA;product=18S ribosomal RNA
tig00000023	barrnap:0.9	rRNA	41600	45429	0	-	.	Name=28S_rRNA;product=28S ribosomal RNA
tig00000023	barrnap:0.9	rRNA	45272	45424	1.5e-36	-	.	Name=5_8S_rRNA;product=5.8S ribosomal RNA
tig00000023	barrnap:0.9	rRNA	45614	47437	0	-	.	Name=18S_rRNA;product=18S ribosomal RNA
tig00000023	barrnap:0.9	rRNA	50123	53952	0	-	.	Name=28S_rRNA;product=28S ribosomal RNA
tig00000023	barrnap:0.9	rRNA	53795	53947	1.5e-36	-	.	Name=5_8S_rRNA;product=5.8S ribosomal RNA
tig00000023	barrnap:0.9	rRNA	54137	55960	0	-	.	Name=18S_rRNA;product=18S ribosomal RNA
tig00000023	barrnap:0.9	rRNA	58646	62475	0	-	.	Name=28S_rRNA;product=28S ribosomal RNA
tig00000023	barrnap:0.9	rRNA	62318	62470	1.5e-36	-	.	Name=5_8S_rRNA;product=5.8S ribosomal RNA
tig00000023	barrnap:0.9	rRNA	62660	64483	0	-	.	Name=18S_rRNA;product=18S ribosomal RNA
tig00000023	barrnap:0.9	rRNA	67150	70844	0	-	.	Name=28S_rRNA;product=28S ribosomal RNA
tig00000023	barrnap:0.9	rRNA	70687	70839	1.5e-36	-	.	Name=5_8S_rRNA;product=5.8S ribosomal RNA
tig00000023	barrnap:0.9	rRNA	71029	72852	0	-	.	Name=18S_rRNA;product=18S ribosomal RNA
tig00000023	barrnap:0.9	rRNA	75536	79363	0	-	.	Name=28S_rRNA;product=28S ribosomal RNA
tig00000023	barrnap:0.9	rRNA	79206	79358	1.5e-36	-	.	Name=5_8S_rRNA;product=5.8S ribosomal RNA
tig00000023	barrnap:0.9	rRNA	79548	81371	0	-	.	Name=18S_rRNA;product=18S ribosomal RNA
tig00000023	barrnap:0.9	rRNA	84050	87807	0	-	.	Name=28S_rRNA;product=28S ribosomal RNA
tig00000023	barrnap:0.9	rRNA	87660	87802	1.1e-24	-	.	Name=5_8S_rRNA;product=5.8S ribosomal RNA
tig00000023	barrnap:0.9	rRNA	88420	92193	0	+	.	Name=28S_rRNA;product=28S ribosomal RNA
tig00000023	barrnap:0.9	rRNA	88425	88578	8.2e-32	+	.	Name=5_8S_rRNA;product=5.8S ribosomal RNA
tig00000023	barrnap:0.9	rRNA	94865	96660	0	+	.	Name=18S_rRNA;product=18S ribosomal RNA
tig00000023	barrnap:0.9	rRNA	96845	100642	0	+	.	Name=28S_rRNA;product=28S ribosomal RNA
tig00000023	barrnap:0.9	rRNA	96850	97001	2.4e-34	+	.	Name=5_8S_rRNA;product=5.8S ribosomal RNA
tig00000023	barrnap:0.9	rRNA	103300	105109	0	+	.	Name=18S_rRNA;product=18S ribosomal RNA
tig00000023	barrnap:0.9	rRNA	105294	109115	0	+	.	Name=28S_rRNA;product=28S ribosomal RNA
tig00000023	barrnap:0.9	rRNA	105299	105451	1.5e-36	+	.	Name=5_8S_rRNA;product=5.8S ribosomal RNA
tig00000023	barrnap:0.9	rRNA	111779	113602	0	+	.	Name=18S_rRNA;product=18S ribosomal RNA
tig00000023	barrnap:0.9	rRNA	113787	117597	0	+	.	Name=28S_rRNA;product=28S ribosomal RNA
tig00000023	barrnap:0.9	rRNA	113792	113944	1.5e-36	+	.	Name=5_8S_rRNA;product=5.8S ribosomal RNA
tig00000023	barrnap:0.9	rRNA	120261	122076	0	+	.	Name=18S_rRNA;product=18S ribosomal RNA
tig00000023	barrnap:0.9	rRNA	122261	126089	0	+	.	Name=28S_rRNA;product=28S ribosomal RNA
tig00000023	barrnap:0.9	rRNA	122266	122418	1.5e-36	+	.	Name=5_8S_rRNA;product=5.8S ribosomal RNA
tig00000023	barrnap:0.9	rRNA	128774	130597	0	+	.	Name=18S_rRNA;product=18S ribosomal RNA
tig00000023	barrnap:0.9	rRNA	130782	134608	0	+	.	Name=28S_rRNA;product=28S ribosomal RNA
tig00000023	barrnap:0.9	rRNA	130787	130939	1.5e-36	+	.	Name=5_8S_rRNA;product=5.8S ribosomal RNA
tig00000023	barrnap:0.9	rRNA	137292	139115	0	+	.	Name=18S_rRNA;product=18S ribosomal RNA
tig00000023	barrnap:0.9	rRNA	139300	141632	0	+	.	Name=28S_rRNA;product=28S ribosomal RNA
tig00000023	barrnap:0.9	rRNA	139305	139457	1.5e-36	+	.	Name=5_8S_rRNA;product=5.8S ribosomal RNA
tig00000024	barrnap:0.9	rRNA	2713	4513	0	+	.	Name=18S_rRNA;product=18S ribosomal RNA
tig00000024	barrnap:0.9	rRNA	4698	8483	0	+	.	Name=28S_rRNA;product=28S ribosomal RNA
tig00000024	barrnap:0.9	rRNA	4703	4855	1.5e-36	+	.	Name=5_8S_rRNA;product=5.8S ribosomal RNA
tig00000024	barrnap:0.9	rRNA	11123	12924	0	+	.	Name=18S_rRNA;product=18S ribosomal RNA
tig00000024	barrnap:0.9	rRNA	13109	16903	0	+	.	Name=28S_rRNA;product=28S ribosomal RNA
tig00000024	barrnap:0.9	rRNA	13114	13266	3.4e-35	+	.	Name=5_8S_rRNA;product=5.8S ribosomal RNA
tig00000024	barrnap:0.9	rRNA	19571	21377	0	+	.	Name=18S_rRNA;product=18S ribosomal RNA
tig00000024	barrnap:0.9	rRNA	21564	25344	0	+	.	Name=28S_rRNA;product=28S ribosomal RNA
tig00000024	barrnap:0.9	rRNA	21567	21716	9.4e-35	+	.	Name=5_8S_rRNA;product=5.8S ribosomal RNA
tig00000024	barrnap:0.9	rRNA	27987	29773	0	+	.	Name=18S_rRNA;product=18S ribosomal RNA
tig00000024	barrnap:0.9	rRNA	29965	33753	0	+	.	Name=28S_rRNA;product=28S ribosomal RNA
tig00000024	barrnap:0.9	rRNA	29969	30116	1.2e-29	+	.	Name=5_8S_rRNA;product=5.8S ribosomal RNA
tig00000024	barrnap:0.9	rRNA	36416	38225	0	+	.	Name=18S_rRNA;product=18S ribosomal RNA
tig00000024	barrnap:0.9	rRNA	38410	42203	0	+	.	Name=28S_rRNA;product=28S ribosomal RNA
tig00000024	barrnap:0.9	rRNA	38415	38566	1.2e-34	+	.	Name=5_8S_rRNA;product=5.8S ribosomal RNA
tig00000024	barrnap:0.9	rRNA	44857	46664	0	+	.	Name=18S_rRNA;product=18S ribosomal RNA
tig00000024	barrnap:0.9	rRNA	46848	50572	0	+	.	Name=28S_rRNA;product=28S ribosomal RNA
tig00000024	barrnap:0.9	rRNA	46853	47005	2e-36	+	.	Name=5_8S_rRNA;product=5.8S ribosomal RNA
tig00000024	barrnap:0.9	rRNA	53256	55056	0	+	.	Name=18S_rRNA;product=18S ribosomal RNA
tig00000024	barrnap:0.9	rRNA	55244	59033	0	+	.	Name=28S_rRNA;product=28S ribosomal RNA
tig00000024	barrnap:0.9	rRNA	55249	55401	1.5e-36	+	.	Name=5_8S_rRNA;product=5.8S ribosomal RNA
tig00000024	barrnap:0.9	rRNA	61682	63493	0	+	.	Name=18S_rRNA;product=18S ribosomal RNA
tig00000024	barrnap:0.9	rRNA	63676	67473	0	+	.	Name=28S_rRNA;product=28S ribosomal RNA
tig00000024	barrnap:0.9	rRNA	63679	63826	3.3e-33	+	.	Name=5_8S_rRNA;product=5.8S ribosomal RNA
tig00000024	barrnap:0.9	rRNA	70133	71923	0	+	.	Name=18S_rRNA;product=18S ribosomal RNA
tig00000024	barrnap:0.9	rRNA	72112	75899	0	+	.	Name=28S_rRNA;product=28S ribosomal RNA
tig00000024	barrnap:0.9	rRNA	72117	72267	1.9e-33	+	.	Name=5_8S_rRNA;product=5.8S ribosomal RNA
tig00000025	barrnap:0.9	rRNA	1	1260	0	+	.	Name=18S_rRNA;product=18S ribosomal RNA (partial);note=aligned only 67 percent of the 18S ribosomal RNA
tig00000025	barrnap:0.9	rRNA	1445	5259	0	+	.	Name=28S_rRNA;product=28S ribosomal RNA
tig00000025	barrnap:0.9	rRNA	1450	1602	1.5e-36	+	.	Name=5_8S_rRNA;product=5.8S ribosomal RNA
tig00000025	barrnap:0.9	rRNA	7930	9747	0	+	.	Name=18S_rRNA;product=18S ribosomal RNA
tig00000025	barrnap:0.9	rRNA	9932	13751	0	+	.	Name=28S_rRNA;product=28S ribosomal RNA
tig00000025	barrnap:0.9	rRNA	9937	10089	1.5e-36	+	.	Name=5_8S_rRNA;product=5.8S ribosomal RNA
tig00000025	barrnap:0.9	rRNA	16434	18251	0	+	.	Name=18S_rRNA;product=18S ribosomal RNA
tig00000025	barrnap:0.9	rRNA	18436	22261	0	+	.	Name=28S_rRNA;product=28S ribosomal RNA
tig00000025	barrnap:0.9	rRNA	18441	18593	1.5e-36	+	.	Name=5_8S_rRNA;product=5.8S ribosomal RNA
tig00000025	barrnap:0.9	rRNA	24946	26762	0	+	.	Name=18S_rRNA;product=18S ribosomal RNA
tig00000025	barrnap:0.9	rRNA	26947	30762	0	+	.	Name=28S_rRNA;product=28S ribosomal RNA
tig00000025	barrnap:0.9	rRNA	26952	27102	3.4e-34	+	.	Name=5_8S_rRNA;product=5.8S ribosomal RNA
tig00000025	barrnap:0.9	rRNA	33437	35257	0	+	.	Name=18S_rRNA;product=18S ribosomal RNA
tig00000025	barrnap:0.9	rRNA	35442	39263	0	+	.	Name=28S_rRNA;product=28S ribosomal RNA
tig00000025	barrnap:0.9	rRNA	35447	35599	1.5e-36	+	.	Name=5_8S_rRNA;product=5.8S ribosomal RNA
tig00000025	barrnap:0.9	rRNA	41947	43768	0	+	.	Name=18S_rRNA;product=18S ribosomal RNA
tig00000025	barrnap:0.9	rRNA	43953	47775	0	+	.	Name=28S_rRNA;product=28S ribosomal RNA
tig00000025	barrnap:0.9	rRNA	43958	44110	1.5e-36	+	.	Name=5_8S_rRNA;product=5.8S ribosomal RNA
tig00000025	barrnap:0.9	rRNA	50459	52279	0	+	.	Name=18S_rRNA;product=18S ribosomal RNA
tig00000025	barrnap:0.9	rRNA	52464	56287	0	+	.	Name=28S_rRNA;product=28S ribosomal RNA
tig00000025	barrnap:0.9	rRNA	52469	52621	1.5e-36	+	.	Name=5_8S_rRNA;product=5.8S ribosomal RNA
tig00000025	barrnap:0.9	rRNA	58971	60792	0	+	.	Name=18S_rRNA;product=18S ribosomal RNA
tig00000025	barrnap:0.9	rRNA	60975	64801	0	+	.	Name=28S_rRNA;product=28S ribosomal RNA
tig00000025	barrnap:0.9	rRNA	60980	61132	1.5e-36	+	.	Name=5_8S_rRNA;product=5.8S ribosomal RNA
tig00000025	barrnap:0.9	rRNA	67478	69298	0	+	.	Name=18S_rRNA;product=18S ribosomal RNA
tig00000025	barrnap:0.9	rRNA	69483	73307	0	+	.	Name=28S_rRNA;product=28S ribosomal RNA
tig00000025	barrnap:0.9	rRNA	69488	69640	1.5e-36	+	.	Name=5_8S_rRNA;product=5.8S ribosomal RNA
tig00000025	barrnap:0.9	rRNA	75989	77807	0	+	.	Name=18S_rRNA;product=18S ribosomal RNA
tig00000025	barrnap:0.9	rRNA	77992	81813	0	+	.	Name=28S_rRNA;product=28S ribosomal RNA
tig00000025	barrnap:0.9	rRNA	77997	78149	1.5e-36	+	.	Name=5_8S_rRNA;product=5.8S ribosomal RNA
tig00000025	barrnap:0.9	rRNA	84493	86312	0	+	.	Name=18S_rRNA;product=18S ribosomal RNA
tig00000025	barrnap:0.9	rRNA	86502	86654	1.5e-36	+	.	Name=5_8S_rRNA;product=5.8S ribosomal RNA
tig00000026	barrnap:0.9	rRNA	1315	3130	0	+	.	Name=18S_rRNA;product=18S ribosomal RNA
tig00000026	barrnap:0.9	rRNA	3318	7137	0	+	.	Name=28S_rRNA;product=28S ribosomal RNA
tig00000026	barrnap:0.9	rRNA	3323	3473	6.6e-36	+	.	Name=5_8S_rRNA;product=5.8S ribosomal RNA
tig00000026	barrnap:0.9	rRNA	9812	11629	0	+	.	Name=18S_rRNA;product=18S ribosomal RNA
tig00000026	barrnap:0.9	rRNA	11814	15629	0	+	.	Name=28S_rRNA;product=28S ribosomal RNA
tig00000026	barrnap:0.9	rRNA	11819	11971	1.5e-36	+	.	Name=5_8S_rRNA;product=5.8S ribosomal RNA
tig00000026	barrnap:0.9	rRNA	18299	20108	0	+	.	Name=18S_rRNA;product=18S ribosomal RNA
tig00000026	barrnap:0.9	rRNA	20291	24116	0	+	.	Name=28S_rRNA;product=28S ribosomal RNA
tig00000026	barrnap:0.9	rRNA	20296	20448	1.5e-36	+	.	Name=5_8S_rRNA;product=5.8S ribosomal RNA
tig00000026	barrnap:0.9	rRNA	26795	28616	0	+	.	Name=18S_rRNA;product=18S ribosomal RNA
tig00000026	barrnap:0.9	rRNA	28801	32625	0	+	.	Name=28S_rRNA;product=28S ribosomal RNA
tig00000026	barrnap:0.9	rRNA	28806	28958	1.5e-36	+	.	Name=5_8S_rRNA;product=5.8S ribosomal RNA
tig00000026	barrnap:0.9	rRNA	35306	37129	0	+	.	Name=18S_rRNA;product=18S ribosomal RNA
tig00000026	barrnap:0.9	rRNA	37314	41140	0	+	.	Name=28S_rRNA;product=28S ribosomal RNA
tig00000026	barrnap:0.9	rRNA	37319	37471	1.5e-36	+	.	Name=5_8S_rRNA;product=5.8S ribosomal RNA
tig00000026	barrnap:0.9	rRNA	43823	45644	0	+	.	Name=18S_rRNA;product=18S ribosomal RNA
tig00000026	barrnap:0.9	rRNA	45829	49650	0	+	.	Name=28S_rRNA;product=28S ribosomal RNA
tig00000026	barrnap:0.9	rRNA	45834	45986	1.5e-36	+	.	Name=5_8S_rRNA;product=5.8S ribosomal RNA
tig00000026	barrnap:0.9	rRNA	52323	54146	0	+	.	Name=18S_rRNA;product=18S ribosomal RNA
tig00000026	barrnap:0.9	rRNA	54331	58144	0	+	.	Name=28S_rRNA;product=28S ribosomal RNA
tig00000026	barrnap:0.9	rRNA	54336	54488	1.5e-36	+	.	Name=5_8S_rRNA;product=5.8S ribosomal RNA
tig00000026	barrnap:0.9	rRNA	60822	62644	0	+	.	Name=18S_rRNA;product=18S ribosomal RNA
tig00000026	barrnap:0.9	rRNA	62829	66654	0	+	.	Name=28S_rRNA;product=28S ribosomal RNA
tig00000026	barrnap:0.9	rRNA	62834	62986	1.5e-36	+	.	Name=5_8S_rRNA;product=5.8S ribosomal RNA
tig00000026	barrnap:0.9	rRNA	69334	71155	0	+	.	Name=18S_rRNA;product=18S ribosomal RNA
tig00000026	barrnap:0.9	rRNA	71339	75163	0	+	.	Name=28S_rRNA;product=28S ribosomal RNA
tig00000026	barrnap:0.9	rRNA	71344	71496	1.5e-36	+	.	Name=5_8S_rRNA;product=5.8S ribosomal RNA
tig00000026	barrnap:0.9	rRNA	77846	79663	0	+	.	Name=18S_rRNA;product=18S ribosomal RNA
tig00000026	barrnap:0.9	rRNA	79851	83647	0	+	.	Name=28S_rRNA;product=28S ribosomal RNA
tig00000026	barrnap:0.9	rRNA	79854	80004	5.2e-36	+	.	Name=5_8S_rRNA;product=5.8S ribosomal RNA
tig00000027	barrnap:0.9	rRNA	1	1646	0	+	.	Name=18S_rRNA;product=18S ribosomal RNA
tig00000027	barrnap:0.9	rRNA	1831	5600	0	+	.	Name=28S_rRNA;product=28S ribosomal RNA
tig00000027	barrnap:0.9	rRNA	1836	1988	1.5e-36	+	.	Name=5_8S_rRNA;product=5.8S ribosomal RNA
tig00000027	barrnap:0.9	rRNA	8282	10101	0	+	.	Name=18S_rRNA;product=18S ribosomal RNA
tig00000027	barrnap:0.9	rRNA	10286	14115	0	+	.	Name=28S_rRNA;product=28S ribosomal RNA
tig00000027	barrnap:0.9	rRNA	10291	10443	1.5e-36	+	.	Name=5_8S_rRNA;product=5.8S ribosomal RNA
tig00000027	barrnap:0.9	rRNA	16801	18624	0	+	.	Name=18S_rRNA;product=18S ribosomal RNA
tig00000027	barrnap:0.9	rRNA	18809	22635	0	+	.	Name=28S_rRNA;product=28S ribosomal RNA
tig00000027	barrnap:0.9	rRNA	18814	18966	1.5e-36	+	.	Name=5_8S_rRNA;product=5.8S ribosomal RNA
tig00000027	barrnap:0.9	rRNA	25321	27144	0	+	.	Name=18S_rRNA;product=18S ribosomal RNA
tig00000027	barrnap:0.9	rRNA	27329	31157	0	+	.	Name=28S_rRNA;product=28S ribosomal RNA
tig00000027	barrnap:0.9	rRNA	27334	27486	1.5e-36	+	.	Name=5_8S_rRNA;product=5.8S ribosomal RNA
tig00000027	barrnap:0.9	rRNA	33841	35664	0	+	.	Name=18S_rRNA;product=18S ribosomal RNA
tig00000027	barrnap:0.9	rRNA	35849	39678	0	+	.	Name=28S_rRNA;product=28S ribosomal RNA
tig00000027	barrnap:0.9	rRNA	35854	36006	1.5e-36	+	.	Name=5_8S_rRNA;product=5.8S ribosomal RNA
tig00000027	barrnap:0.9	rRNA	42364	44187	0	+	.	Name=18S_rRNA;product=18S ribosomal RNA
tig00000027	barrnap:0.9	rRNA	44372	48195	0	+	.	Name=28S_rRNA;product=28S ribosomal RNA
tig00000027	barrnap:0.9	rRNA	44377	44529	1.5e-36	+	.	Name=5_8S_rRNA;product=5.8S ribosomal RNA
tig00000027	barrnap:0.9	rRNA	50880	52703	0	+	.	Name=18S_rRNA;product=18S ribosomal RNA
tig00000027	barrnap:0.9	rRNA	52888	56714	0	+	.	Name=28S_rRNA;product=28S ribosomal RNA
tig00000027	barrnap:0.9	rRNA	52893	53045	1.5e-36	+	.	Name=5_8S_rRNA;product=5.8S ribosomal RNA
tig00000027	barrnap:0.9	rRNA	59399	61221	0	+	.	Name=18S_rRNA;product=18S ribosomal RNA
tig00000027	barrnap:0.9	rRNA	61406	65234	0	+	.	Name=28S_rRNA;product=28S ribosomal RNA
tig00000027	barrnap:0.9	rRNA	61411	61563	1.5e-36	+	.	Name=5_8S_rRNA;product=5.8S ribosomal RNA
tig00000027	barrnap:0.9	rRNA	67903	69726	0	+	.	Name=18S_rRNA;product=18S ribosomal RNA
tig00000027	barrnap:0.9	rRNA	69911	73738	0	+	.	Name=28S_rRNA;product=28S ribosomal RNA
tig00000027	barrnap:0.9	rRNA	69916	70068	1.5e-36	+	.	Name=5_8S_rRNA;product=5.8S ribosomal RNA
tig00000027	barrnap:0.9	rRNA	76421	78237	0	+	.	Name=18S_rRNA;product=18S ribosomal RNA
tig00000027	barrnap:0.9	rRNA	78422	82242	0	+	.	Name=28S_rRNA;product=28S ribosomal RNA
tig00000027	barrnap:0.9	rRNA	78427	78577	3.4e-34	+	.	Name=5_8S_rRNA;product=5.8S ribosomal RNA
tig00000027	barrnap:0.9	rRNA	84899	86698	0	+	.	Name=18S_rRNA;product=18S ribosomal RNA
tig00000027	barrnap:0.9	rRNA	86883	90673	0	+	.	Name=28S_rRNA;product=28S ribosomal RNA
tig00000027	barrnap:0.9	rRNA	86888	87041	7.1e-34	+	.	Name=5_8S_rRNA;product=5.8S ribosomal RNA
tig00000027	barrnap:0.9	rRNA	93264	95074	0	+	.	Name=18S_rRNA;product=18S ribosomal RNA
tig00000027	barrnap:0.9	rRNA	95258	97246	0	+	.	Name=28S_rRNA;product=28S ribosomal RNA (partial);note=aligned only 68 percent of the 28S ribosomal RNA
tig00000027	barrnap:0.9	rRNA	95263	95415	1.5e-36	+	.	Name=5_8S_rRNA;product=5.8S ribosomal RNA
```
