## Supplementary Data S1 for "Telomere-to-telomere *Schizosaccharomyces japonicus* genome assembly reveals hitherto unknown genome features": s_japonicus_ei_ncbi_liftoff_coding.gff (part 1 of 11)

```
Chr1	Liftoff	gene	220859	221032	.	-	.	ID=gene-SJAG_06608_15;Dbxref=GeneID:22831159;Name=SJAG_06608;end_range=2391851,.;gbkey=Gene;gene_biotype=protein_coding;locus_tag=SJAG_06608;partial=true;start_range=.,2391678;coverage=1.0;sequence_ID=1.0;valid_ORFs=0;extra_copy_number=15;copy_num_ID=gene-SJAG_06608_15
Chr1	Liftoff	mRNA	220859	221032	.	-	.	ID=rna-XM_011050728.1_15;Parent=gene-SJAG_06608_15;Dbxref=GeneID:22831159,Genbank:XM_011050728.1;Name=XM_011050728.1;end_range=2391851,.;gbkey=mRNA;locus_tag=SJAG_06608;orig_protein_id=gnl|WGS:AATM|SJAG_06608T0_15;orig_transcript_id=gnl|WGS:AATM|mrna_SJAG_06608T0_15;partial=true;product=hypothetical protein;start_range=.,2391678;transcript_id=XM_011050728.1_15;matches_ref_protein=True;valid_ORF=False;missing_start_codon=True;extra_copy_number=15
Chr1	Liftoff	exon	220859	221032	.	-	.	ID=exon-XM_011050728.1-1_15;Parent=rna-XM_011050728.1_15;Dbxref=GeneID:22831159,Genbank:XM_011050728.1;end_range=2391851,.;gbkey=mRNA;locus_tag=SJAG_06608;orig_protein_id=gnl|WGS:AATM|SJAG_06608T0_15;orig_transcript_id=gnl|WGS:AATM|mrna_SJAG_06608T0_15;partial=true;product=hypothetical protein;start_range=.,2391678;transcript_id=XM_011050728.1_15;extra_copy_number=15
Chr1	Liftoff	CDS	220859	221032	.	-	.	ID=cds-XP_011049030.1_15;Parent=rna-XM_011050728.1_15;Dbxref=GeneID:22831159,Genbank:XP_011049030.1;Name=XP_011049030.1;end_range=2391851,.;gbkey=CDS;locus_tag=SJAG_06608;orig_transcript_id=gnl|WGS:AATM|mrna_SJAG_06608T0_15;partial=true;product=hypothetical protein;protein_id=XP_011049030.1_15;extra_copy_number=15
Chr1	Liftoff	gene	235959	240694	.	-	.	ID=gene-SJAG_05173;Dbxref=GeneID:7048335;Name=SJAG_05173;end_range=4261529,.;gbkey=Gene;gene_biotype=protein_coding;locus_tag=SJAG_05173;partial=true;start_range=.,4256555;coverage=0.926;sequence_ID=0.875;valid_ORFs=0;extra_copy_number=0;copy_num_ID=gene-SJAG_05173_0
Chr1	Liftoff	mRNA	235959	240694	.	-	.	ID=rna-XM_002171276.2;Parent=gene-SJAG_05173;Dbxref=GeneID:7048335,Genbank:XM_002171276.2;Name=XM_002171276.2;end_range=4261529,.;gbkey=mRNA;locus_tag=SJAG_05173;orig_protein_id=gnl|WGS:AATM|SJAG_05173|gb|EEB05019;orig_transcript_id=gnl|WGS:AATM|mrna_SJAG_05173T0;partial=true;product=hypothetical protein;start_range=.,4256555;transcript_id=XM_002171276.2;matches_ref_protein=False;valid_ORF=False;missing_stop_codon=True;extra_copy_number=0
Chr1	Liftoff	exon	235959	236820	.	-	.	ID=exon-XM_002171276.2-4;Parent=rna-XM_002171276.2;Dbxref=GeneID:7048335,Genbank:XM_002171276.2;end_range=4261529,.;gbkey=mRNA;locus_tag=SJAG_05173;orig_protein_id=gnl|WGS:AATM|SJAG_05173|gb|EEB05019;orig_transcript_id=gnl|WGS:AATM|mrna_SJAG_05173T0;partial=true;product=hypothetical protein;transcript_id=XM_002171276.2;extra_copy_number=0
Chr1	Liftoff	exon	236959	237136	.	-	.	ID=exon-XM_002171276.2-3;Parent=rna-XM_002171276.2;Dbxref=GeneID:7048335,Genbank:XM_002171276.2;gbkey=mRNA;locus_tag=SJAG_05173;orig_protein_id=gnl|WGS:AATM|SJAG_05173|gb|EEB05019;orig_transcript_id=gnl|WGS:AATM|mrna_SJAG_05173T0;partial=true;product=hypothetical protein;transcript_id=XM_002171276.2;extra_copy_number=0
Chr1	Liftoff	exon	237215	237470	.	-	.	ID=exon-XM_002171276.2-2;Parent=rna-XM_002171276.2;Dbxref=GeneID:7048335,Genbank:XM_002171276.2;gbkey=mRNA;locus_tag=SJAG_05173;orig_protein_id=gnl|WGS:AATM|SJAG_05173|gb|EEB05019;orig_transcript_id=gnl|WGS:AATM|mrna_SJAG_05173T0;partial=true;product=hypothetical protein;transcript_id=XM_002171276.2;extra_copy_number=0
Chr1	Liftoff	exon	237516	240694	.	-	.	ID=exon-XM_002171276.2-1;Parent=rna-XM_002171276.2;Dbxref=GeneID:7048335,Genbank:XM_002171276.2;gbkey=mRNA;locus_tag=SJAG_05173;orig_protein_id=gnl|WGS:AATM|SJAG_05173|gb|EEB05019;orig_transcript_id=gnl|WGS:AATM|mrna_SJAG_05173T0;partial=true;product=hypothetical protein;start_range=.,4256555;transcript_id=XM_002171276.2;extra_copy_number=0
Chr1	Liftoff	CDS	235959	236820	.	-	.	ID=cds-XP_002171312.2;Parent=rna-XM_002171276.2;Dbxref=GeneID:7048335,Genbank:XP_002171312.2;Name=XP_002171312.2;gbkey=CDS;locus_tag=SJAG_05173;orig_transcript_id=gnl|WGS:AATM|mrna_SJAG_05173T0;product=hypothetical protein;protein_id=XP_002171312.2;extra_copy_number=0
Chr1	Liftoff	CDS	236959	237136	.	-	.	ID=cds-XP_002171312.2;Parent=rna-XM_002171276.2;Dbxref=GeneID:7048335,Genbank:XP_002171312.2;Name=XP_002171312.2;gbkey=CDS;locus_tag=SJAG_05173;orig_transcript_id=gnl|WGS:AATM|mrna_SJAG_05173T0;product=hypothetical protein;protein_id=XP_002171312.2;extra_copy_number=0
Chr1	Liftoff	CDS	237215	237470	.	-	.	ID=cds-XP_002171312.2;Parent=rna-XM_002171276.2;Dbxref=GeneID:7048335,Genbank:XP_002171312.2;Name=XP_002171312.2;gbkey=CDS;locus_tag=SJAG_05173;orig_transcript_id=gnl|WGS:AATM|mrna_SJAG_05173T0;product=hypothetical protein;protein_id=XP_002171312.2;extra_copy_number=0
Chr1	Liftoff	CDS	237516	240694	.	-	.	ID=cds-XP_002171312.2;Parent=rna-XM_002171276.2;Dbxref=GeneID:7048335,Genbank:XP_002171312.2;Name=XP_002171312.2;gbkey=CDS;locus_tag=SJAG_05173;orig_transcript_id=gnl|WGS:AATM|mrna_SJAG_05173T0;product=hypothetical protein;protein_id=XP_002171312.2;extra_copy_number=0
Chr1	Liftoff	gene	246757	248108	.	-	.	ID=gene-SJAG_00004;Dbxref=GeneID:7050980;Name=SJAG_00004;gbkey=Gene;gene_biotype=protein_coding;locus_tag=SJAG_00004;coverage=1.0;sequence_ID=1.0;valid_ORFs=1;extra_copy_number=0;copy_num_ID=gene-SJAG_00004_0
Chr1	Liftoff	mRNA	246757	248108	.	-	.	ID=rna-XM_002171277.2;Parent=gene-SJAG_00004;Dbxref=GeneID:7050980,Genbank:XM_002171277.2;Name=XM_002171277.2;gbkey=mRNA;locus_tag=SJAG_00004;orig_protein_id=gnl|WGS:AATM|SJAG_00004|gb|EEB05020;orig_transcript_id=gnl|WGS:AATM|mrna_SJAG_00004T0;product=CAMK/CAMKL/MARK protein kinase;transcript_id=XM_002171277.2;matches_ref_protein=True;valid_ORF=True;extra_copy_number=0
Chr1	Liftoff	exon	246757	248108	.	-	.	ID=exon-XM_002171277.2-1;Parent=rna-XM_002171277.2;Dbxref=GeneID:7050980,Genbank:XM_002171277.2;gbkey=mRNA;locus_tag=SJAG_00004;orig_protein_id=gnl|WGS:AATM|SJAG_00004|gb|EEB05020;orig_transcript_id=gnl|WGS:AATM|mrna_SJAG_00004T0;product=CAMK/CAMKL/MARK protein kinase;transcript_id=XM_002171277.2;extra_copy_number=0
Chr1	Liftoff	CDS	247206	248012	.	-	.	ID=cds-XP_002171313.1;Parent=rna-XM_002171277.2;Dbxref=GeneID:7050980,Genbank:XP_002171313.1;Name=XP_002171313.1;gbkey=CDS;locus_tag=SJAG_00004;orig_transcript_id=gnl|WGS:AATM|mrna_SJAG_00004T0;product=CAMK/CAMKL/MARK protein kinase;protein_id=XP_002171313.1;extra_copy_number=0
Chr1	Liftoff	gene	248664	249746	.	-	.	ID=gene-SJAG_05358;Dbxref=GeneID:22831070;Name=SJAG_05358;gbkey=Gene;gene_biotype=protein_coding;locus_tag=SJAG_05358;coverage=1.0;sequence_ID=1.0;valid_ORFs=1;extra_copy_number=0;copy_num_ID=gene-SJAG_05358_0
Chr1	Liftoff	mRNA	248664	249746	.	-	.	ID=rna-XM_011050662.1;Parent=gene-SJAG_05358;Dbxref=GeneID:22831070,Genbank:XM_011050662.1;Name=XM_011050662.1;gbkey=mRNA;locus_tag=SJAG_05358;orig_protein_id=gnl|WGS:AATM|SJAG_05358T0;orig_transcript_id=gnl|WGS:AATM|mrna_SJAG_05358T0;product=hypothetical protein;transcript_id=XM_011050662.1;matches_ref_protein=True;valid_ORF=True;extra_copy_number=0
Chr1	Liftoff	exon	248664	249746	.	-	.	ID=exon-XM_011050662.1-1;Parent=rna-XM_011050662.1;Dbxref=GeneID:22831070,Genbank:XM_011050662.1;gbkey=mRNA;locus_tag=SJAG_05358;orig_protein_id=gnl|WGS:AATM|SJAG_05358T0;orig_transcript_id=gnl|WGS:AATM|mrna_SJAG_05358T0;product=hypothetical protein;transcript_id=XM_011050662.1;extra_copy_number=0
Chr1	Liftoff	CDS	248816	249682	.	-	.	ID=cds-XP_011048964.1;Parent=rna-XM_011050662.1;Dbxref=GeneID:22831070,Genbank:XP_011048964.1;Name=XP_011048964.1;gbkey=CDS;locus_tag=SJAG_05358;orig_transcript_id=gnl|WGS:AATM|mrna_SJAG_05358T0;product=hypothetical protein;protein_id=XP_011048964.1;extra_copy_number=0
Chr1	Liftoff	gene	250293	251018	.	-	.	ID=gene-SJAG_00006;Dbxref=GeneID:7050983;Name=SJAG_00006;end_range=4252816,.;gbkey=Gene;gene_biotype=protein_coding;locus_tag=SJAG_00006;partial=true;start_range=.,4252092;coverage=1.0;sequence_ID=1.0;valid_ORFs=1;extra_copy_number=0;copy_num_ID=gene-SJAG_00006_0
Chr1	Liftoff	mRNA	250293	251018	.	-	.	ID=rna-XM_002171278.2;Parent=gene-SJAG_00006;Dbxref=GeneID:7050983,Genbank:XM_002171278.2;Name=XM_002171278.2;end_range=4252816,.;gbkey=mRNA;locus_tag=SJAG_00006;orig_protein_id=gnl|WGS:AATM|SJAG_00006|gb|EEB05021;orig_transcript_id=gnl|WGS:AATM|mrna_SJAG_00006T0;partial=true;product=hypothetical protein;start_range=.,4252092;transcript_id=XM_002171278.2;matches_ref_protein=True;valid_ORF=True;extra_copy_number=0
Chr1	Liftoff	exon	250293	250637	.	-	.	ID=exon-XM_002171278.2-2;Parent=rna-XM_002171278.2;Dbxref=GeneID:7050983,Genbank:XM_002171278.2;end_range=4252816,.;gbkey=mRNA;locus_tag=SJAG_00006;orig_protein_id=gnl|WGS:AATM|SJAG_00006|gb|EEB05021;orig_transcript_id=gnl|WGS:AATM|mrna_SJAG_00006T0;partial=true;product=hypothetical protein;transcript_id=XM_002171278.2;extra_copy_number=0
Chr1	Liftoff	exon	250749	251018	.	-	.	ID=exon-XM_002171278.2-1;Parent=rna-XM_002171278.2;Dbxref=GeneID:7050983,Genbank:XM_002171278.2;gbkey=mRNA;locus_tag=SJAG_00006;orig_protein_id=gnl|WGS:AATM|SJAG_00006|gb|EEB05021;orig_transcript_id=gnl|WGS:AATM|mrna_SJAG_00006T0;partial=true;product=hypothetical protein;start_range=.,4252092;transcript_id=XM_002171278.2;extra_copy_number=0
Chr1	Liftoff	CDS	250293	250637	.	-	.	ID=cds-XP_002171314.2;Parent=rna-XM_002171278.2;Dbxref=GeneID:7050983,Genbank:XP_002171314.2;Name=XP_002171314.2;gbkey=CDS;locus_tag=SJAG_00006;orig_transcript_id=gnl|WGS:AATM|mrna_SJAG_00006T0;product=hypothetical protein;protein_id=XP_002171314.2;extra_copy_number=0
Chr1	Liftoff	CDS	250749	251018	.	-	.	ID=cds-XP_002171314.2;Parent=rna-XM_002171278.2;Dbxref=GeneID:7050983,Genbank:XP_002171314.2;Name=XP_002171314.2;gbkey=CDS;locus_tag=SJAG_00006;orig_transcript_id=gnl|WGS:AATM|mrna_SJAG_00006T0;product=hypothetical protein;protein_id=XP_002171314.2;extra_copy_number=0
Chr1	Liftoff	gene	251119	252393	.	-	.	ID=gene-SJAG_00007;Dbxref=GeneID:7050984;Name=SJAG_00007;gbkey=Gene;gene_biotype=protein_coding;locus_tag=SJAG_00007;coverage=1.0;sequence_ID=1.0;valid_ORFs=1;extra_copy_number=0;copy_num_ID=gene-SJAG_00007_0
Chr1	Liftoff	mRNA	251119	252393	.	-	.	ID=rna-XM_002171279.2;Parent=gene-SJAG_00007;Dbxref=GeneID:7050984,Genbank:XM_002171279.2;Name=XM_002171279.2;gbkey=mRNA;locus_tag=SJAG_00007;orig_protein_id=gnl|WGS:AATM|SJAG_00007|gb|EEB05022;orig_transcript_id=gnl|WGS:AATM|mrna_SJAG_00007T0;product=hypothetical protein;transcript_id=XM_002171279.2;matches_ref_protein=True;valid_ORF=True;extra_copy_number=0
Chr1	Liftoff	exon	251119	252393	.	-	.	ID=exon-XM_002171279.2-1;Parent=rna-XM_002171279.2;Dbxref=GeneID:7050984,Genbank:XM_002171279.2;gbkey=mRNA;locus_tag=SJAG_00007;orig_protein_id=gnl|WGS:AATM|SJAG_00007|gb|EEB05022;orig_transcript_id=gnl|WGS:AATM|mrna_SJAG_00007T0;product=hypothetical protein;transcript_id=XM_002171279.2;extra_copy_number=0
Chr1	Liftoff	CDS	251278	252162	.	-	.	ID=cds-XP_002171315.1;Parent=rna-XM_002171279.2;Dbxref=GeneID:7050984,Genbank:XP_002171315.1;Name=XP_002171315.1;gbkey=CDS;locus_tag=SJAG_00007;orig_transcript_id=gnl|WGS:AATM|mrna_SJAG_00007T0;product=hypothetical protein;protein_id=XP_002171315.1;extra_copy_number=0
Chr1	Liftoff	gene	280186	280359	.	+	.	ID=gene-SJAG_06608_14;Dbxref=GeneID:22831159;Name=SJAG_06608;end_range=2391851,.;gbkey=Gene;gene_biotype=protein_coding;locus_tag=SJAG_06608;partial=true;start_range=.,2391678;coverage=1.0;sequence_ID=1.0;valid_ORFs=0;extra_copy_number=14;copy_num_ID=gene-SJAG_06608_14
Chr1	Liftoff	mRNA	280186	280359	.	+	.	ID=rna-XM_011050728.1_14;Parent=gene-SJAG_06608_14;Dbxref=GeneID:22831159,Genbank:XM_011050728.1;Name=XM_011050728.1;end_range=2391851,.;gbkey=mRNA;locus_tag=SJAG_06608;orig_protein_id=gnl|WGS:AATM|SJAG_06608T0_14;orig_transcript_id=gnl|WGS:AATM|mrna_SJAG_06608T0_14;partial=true;product=hypothetical protein;start_range=.,2391678;transcript_id=XM_011050728.1_14;matches_ref_protein=True;valid_ORF=False;missing_start_codon=True;extra_copy_number=14
Chr1	Liftoff	exon	280186	280359	.	+	.	ID=exon-XM_011050728.1-1_14;Parent=rna-XM_011050728.1_14;Dbxref=GeneID:22831159,Genbank:XM_011050728.1;end_range=2391851,.;gbkey=mRNA;locus_tag=SJAG_06608;orig_protein_id=gnl|WGS:AATM|SJAG_06608T0_14;orig_transcript_id=gnl|WGS:AATM|mrna_SJAG_06608T0_14;partial=true;product=hypothetical protein;start_range=.,2391678;transcript_id=XM_011050728.1_14;extra_copy_number=14
Chr1	Liftoff	CDS	280186	280359	.	+	.	ID=cds-XP_011049030.1_14;Parent=rna-XM_011050728.1_14;Dbxref=GeneID:22831159,Genbank:XP_011049030.1;Name=XP_011049030.1;end_range=2391851,.;gbkey=CDS;locus_tag=SJAG_06608;orig_transcript_id=gnl|WGS:AATM|mrna_SJAG_06608T0_14;partial=true;product=hypothetical protein;protein_id=XP_011049030.1_14;extra_copy_number=14
Chr1	Liftoff	gene	280853	281125	.	-	.	ID=gene-SJAG_06641;Dbxref=GeneID:22831181;Name=SJAG_06641;end_range=4915,.;gbkey=Gene;gene_biotype=protein_coding;locus_tag=SJAG_06641;partial=true;start_range=.,4643;coverage=1.0;sequence_ID=0.985;valid_ORFs=0;extra_copy_number=0;copy_num_ID=gene-SJAG_06641_0
Chr1	Liftoff	mRNA	280853	281125	.	-	.	ID=rna-XM_011050781.1;Parent=gene-SJAG_06641;Dbxref=GeneID:22831181,Genbank:XM_011050781.1;Name=XM_011050781.1;end_range=4915,.;gbkey=mRNA;locus_tag=SJAG_06641;orig_protein_id=gnl|WGS:AATM|SJAG_06641T0;orig_transcript_id=gnl|WGS:AATM|mrna_SJAG_06641T0;partial=true;product=hypothetical protein;start_range=.,4643;transcript_id=XM_011050781.1;matches_ref_protein=False;valid_ORF=False;missing_start_codon=True;extra_copy_number=0
Chr1	Liftoff	exon	280853	281125	.	-	.	ID=exon-XM_011050781.1-1;Parent=rna-XM_011050781.1;Dbxref=GeneID:22831181,Genbank:XM_011050781.1;end_range=4915,.;gbkey=mRNA;locus_tag=SJAG_06641;orig_protein_id=gnl|WGS:AATM|SJAG_06641T0;orig_transcript_id=gnl|WGS:AATM|mrna_SJAG_06641T0;partial=true;product=hypothetical protein;start_range=.,4643;transcript_id=XM_011050781.1;extra_copy_number=0
Chr1	Liftoff	CDS	280853	281125	.	-	.	ID=cds-XP_011049083.1;Parent=rna-XM_011050781.1;Dbxref=GeneID:22831181,Genbank:XP_011049083.1;Name=XP_011049083.1;gbkey=CDS;locus_tag=SJAG_06641;orig_transcript_id=gnl|WGS:AATM|mrna_SJAG_06641T0;product=hypothetical protein;protein_id=XP_011049083.1;extra_copy_number=0
Chr1	Liftoff	gene	294631	297365	.	+	.	ID=gene-SJAG_01096;Dbxref=GeneID:7047373;Name=SJAG_01096;gbkey=Gene;gene_biotype=protein_coding;locus_tag=SJAG_01096;coverage=1.0;sequence_ID=1.0;valid_ORFs=1;extra_copy_number=0;copy_num_ID=gene-SJAG_01096_0
Chr1	Liftoff	mRNA	294631	297365	.	+	.	ID=rna-XM_002172325.2;Parent=gene-SJAG_01096;Dbxref=GeneID:7047373,Genbank:XM_002172325.2;Name=XM_002172325.2;gbkey=mRNA;locus_tag=SJAG_01096;orig_protein_id=gnl|WGS:AATM|SJAG_01096|gb|EEB06068;orig_transcript_id=gnl|WGS:AATM|mrna_SJAG_01096T0;product=amino acid permease;transcript_id=XM_002172325.2;matches_ref_protein=True;valid_ORF=True;extra_copy_number=0
Chr1	Liftoff	exon	294631	297365	.	+	.	ID=exon-XM_002172325.2-1;Parent=rna-XM_002172325.2;Dbxref=GeneID:7047373,Genbank:XM_002172325.2;gbkey=mRNA;locus_tag=SJAG_01096;orig_protein_id=gnl|WGS:AATM|SJAG_01096|gb|EEB06068;orig_transcript_id=gnl|WGS:AATM|mrna_SJAG_01096T0;product=amino acid permease;transcript_id=XM_002172325.2;extra_copy_number=0
Chr1	Liftoff	CDS	295372	296988	.	+	.	ID=cds-XP_002172361.1;Parent=rna-XM_002172325.2;Dbxref=GeneID:7047373,Genbank:XP_002172361.1;Name=XP_002172361.1;gbkey=CDS;locus_tag=SJAG_01096;orig_transcript_id=gnl|WGS:AATM|mrna_SJAG_01096T0;product=amino acid permease;protein_id=XP_002172361.1;extra_copy_number=0
Chr1	Liftoff	gene	297325	298480	.	-	.	ID=gene-SJAG_01095;Dbxref=GeneID:7047374;Name=SJAG_01095;gbkey=Gene;gene_biotype=protein_coding;locus_tag=SJAG_01095;coverage=1.0;sequence_ID=1.0;valid_ORFs=1;extra_copy_number=0;copy_num_ID=gene-SJAG_01095_0
Chr1	Liftoff	mRNA	297325	298480	.	-	.	ID=rna-XM_002172324.2;Parent=gene-SJAG_01095;Dbxref=GeneID:7047374,Genbank:XM_002172324.2;Name=XM_002172324.2;gbkey=mRNA;locus_tag=SJAG_01095;orig_protein_id=gnl|WGS:AATM|SJAG_01095|gb|EEB06067;orig_transcript_id=gnl|WGS:AATM|mrna_SJAG_01095T0;product=hypothetical protein;transcript_id=XM_002172324.2;matches_ref_protein=True;valid_ORF=True;extra_copy_number=0
Chr1	Liftoff	exon	297325	297432	.	-	.	ID=exon-XM_002172324.2-2;Parent=rna-XM_002172324.2;Dbxref=GeneID:7047374,Genbank:XM_002172324.2;gbkey=mRNA;locus_tag=SJAG_01095;orig_protein_id=gnl|WGS:AATM|SJAG_01095|gb|EEB06067;orig_transcript_id=gnl|WGS:AATM|mrna_SJAG_01095T0;product=hypothetical protein;transcript_id=XM_002172324.2;extra_copy_number=0
Chr1	Liftoff	exon	297476	298480	.	-	.	ID=exon-XM_002172324.2-1;Parent=rna-XM_002172324.2;Dbxref=GeneID:7047374,Genbank:XM_002172324.2;gbkey=mRNA;locus_tag=SJAG_01095;orig_protein_id=gnl|WGS:AATM|SJAG_01095|gb|EEB06067;orig_transcript_id=gnl|WGS:AATM|mrna_SJAG_01095T0;product=hypothetical protein;transcript_id=XM_002172324.2;extra_copy_number=0
Chr1	Liftoff	CDS	297477	298058	.	-	.	ID=cds-XP_002172360.1;Parent=rna-XM_002172324.2;Dbxref=GeneID:7047374,Genbank:XP_002172360.1;Name=XP_002172360.1;gbkey=CDS;locus_tag=SJAG_01095;orig_transcript_id=gnl|WGS:AATM|mrna_SJAG_01095T0;product=hypothetical protein;protein_id=XP_002172360.1;extra_copy_number=0
Chr1	Liftoff	gene	300997	302119	.	+	.	ID=gene-SJAG_01093;Dbxref=GeneID:7048336;Name=SJAG_01093;end_range=28587,.;gbkey=Gene;gene_biotype=protein_coding;locus_tag=SJAG_01093;partial=true;coverage=1.0;sequence_ID=1.0;valid_ORFs=1;extra_copy_number=0;copy_num_ID=gene-SJAG_01093_0
Chr1	Liftoff	mRNA	300997	302119	.	+	.	ID=rna-XM_002172323.2;Parent=gene-SJAG_01093;Dbxref=GeneID:7048336,Genbank:XM_002172323.2;Name=XM_002172323.2;end_range=28587,.;gbkey=mRNA;locus_tag=SJAG_01093;orig_protein_id=gnl|WGS:AATM|SJAG_01093|gb|EEB06066;orig_transcript_id=gnl|WGS:AATM|mrna_SJAG_01093T0;partial=true;product=hypothetical protein;transcript_id=XM_002172323.2;matches_ref_protein=True;valid_ORF=True;extra_copy_number=0
Chr1	Liftoff	exon	300997	301146	.	+	.	ID=exon-XM_002172323.2-1;Parent=rna-XM_002172323.2;Dbxref=GeneID:7048336,Genbank:XM_002172323.2;gbkey=mRNA;locus_tag=SJAG_01093;orig_protein_id=gnl|WGS:AATM|SJAG_01093|gb|EEB06066;orig_transcript_id=gnl|WGS:AATM|mrna_SJAG_01093T0;partial=true;product=hypothetical protein;transcript_id=XM_002172323.2;extra_copy_number=0
Chr1	Liftoff	exon	301354	302119	.	+	.	ID=exon-XM_002172323.2-2;Parent=rna-XM_002172323.2;Dbxref=GeneID:7048336,Genbank:XM_002172323.2;end_range=28587,.;gbkey=mRNA;locus_tag=SJAG_01093;orig_protein_id=gnl|WGS:AATM|SJAG_01093|gb|EEB06066;orig_transcript_id=gnl|WGS:AATM|mrna_SJAG_01093T0;partial=true;product=hypothetical protein;transcript_id=XM_002172323.2;extra_copy_number=0
Chr1	Liftoff	CDS	301106	301146	.	+	.	ID=cds-XP_002172359.1;Parent=rna-XM_002172323.2;Dbxref=GeneID:7048336,Genbank:XP_002172359.1;Name=XP_002172359.1;gbkey=CDS;locus_tag=SJAG_01093;orig_transcript_id=gnl|WGS:AATM|mrna_SJAG_01093T0;product=hypothetical protein;protein_id=XP_002172359.1;extra_copy_number=0
Chr1	Liftoff	CDS	301354	302119	.	+	.	ID=cds-XP_002172359.1;Parent=rna-XM_002172323.2;Dbxref=GeneID:7048336,Genbank:XP_002172359.1;Name=XP_002172359.1;gbkey=CDS;locus_tag=SJAG_01093;orig_transcript_id=gnl|WGS:AATM|mrna_SJAG_01093T0;product=hypothetical protein;protein_id=XP_002172359.1;extra_copy_number=0
Chr1	Liftoff	gene	303702	304019	.	+	.	ID=gene-SJAG_01091_1;Dbxref=GeneID:7052043;Name=SJAG_01091;end_range=30479,.;gbkey=Gene;gene_biotype=protein_coding;locus_tag=SJAG_01091;partial=true;start_range=.,30162;coverage=1.0;sequence_ID=0.996;valid_ORFs=1;extra_copy_number=1;copy_num_ID=gene-SJAG_01091_1
Chr1	Liftoff	mRNA	303702	304019	.	+	.	ID=rna-XM_002172322.2_1;Parent=gene-SJAG_01091_1;Dbxref=GeneID:7052043,Genbank:XM_002172322.2;Name=XM_002172322.2;end_range=30479,.;gbkey=mRNA;locus_tag=SJAG_01091;orig_protein_id=gnl|WGS:AATM|SJAG_01091T0_1;orig_transcript_id=gnl|WGS:AATM|mrna_SJAG_01091T0_1;partial=true;product=hypothetical protein;start_range=.,30162;transcript_id=XM_002172322.2_1;matches_ref_protein=True;valid_ORF=True;extra_copy_number=1
Chr1	Liftoff	exon	303702	304019	.	+	.	ID=exon-XM_002172322.2-1_1;Parent=rna-XM_002172322.2_1;Dbxref=GeneID:7052043,Genbank:XM_002172322.2;end_range=30479,.;gbkey=mRNA;locus_tag=SJAG_01091;orig_protein_id=gnl|WGS:AATM|SJAG_01091T0_1;orig_transcript_id=gnl|WGS:AATM|mrna_SJAG_01091T0_1;partial=true;product=hypothetical protein;start_range=.,30162;transcript_id=XM_002172322.2_1;extra_copy_number=1
Chr1	Liftoff	CDS	303702	304019	.	+	.	ID=cds-XP_002172358.1_1;Parent=rna-XM_002172322.2_1;Dbxref=GeneID:7052043,Genbank:XP_002172358.1;Name=XP_002172358.1;gbkey=CDS;locus_tag=SJAG_01091;orig_transcript_id=gnl|WGS:AATM|mrna_SJAG_01091T0_1;product=hypothetical protein;protein_id=XP_002172358.1_1;extra_copy_number=1
Chr1	Liftoff	gene	305573	307260	.	+	.	ID=gene-SJAG_02127_1;Dbxref=GeneID:7052056;Name=SJAG_02127;gbkey=Gene;gene_biotype=protein_coding;locus_tag=SJAG_02127;coverage=1.0;sequence_ID=0.997;valid_ORFs=1;extra_copy_number=1;copy_num_ID=gene-SJAG_02127_1
Chr1	Liftoff	mRNA	305573	307260	.	+	.	ID=rna-XM_002173304.2_1;Parent=gene-SJAG_02127_1;Dbxref=GeneID:7052056,Genbank:XM_002173304.2;Name=XM_002173304.2;gbkey=mRNA;locus_tag=SJAG_02127;orig_protein_id=gnl|WGS:AATM|SJAG_02127|gb|EEB07047_1;orig_transcript_id=gnl|WGS:AATM|mrna_SJAG_02127T0_1;product=trichothecene 3-O-acetyltransferase;transcript_id=XM_002173304.2_1;matches_ref_protein=False;valid_ORF=True;extra_copy_number=1
Chr1	Liftoff	exon	305573	307260	.	+	.	ID=exon-XM_002173304.2-1_1;Parent=rna-XM_002173304.2_1;Dbxref=GeneID:7052056,Genbank:XM_002173304.2;gbkey=mRNA;locus_tag=SJAG_02127;orig_protein_id=gnl|WGS:AATM|SJAG_02127|gb|EEB07047_1;orig_transcript_id=gnl|WGS:AATM|mrna_SJAG_02127T0_1;product=trichothecene 3-O-acetyltransferase;transcript_id=XM_002173304.2_1;extra_copy_number=1
Chr1	Liftoff	CDS	305831	307204	.	+	.	ID=cds-XP_002173340.2_1;Parent=rna-XM_002173304.2_1;Dbxref=GeneID:7052056,Genbank:XP_002173340.2;Name=XP_002173340.2;gbkey=CDS;locus_tag=SJAG_02127;orig_transcript_id=gnl|WGS:AATM|mrna_SJAG_02127T0_1;product=trichothecene 3-O-acetyltransferase;protein_id=XP_002173340.2_1;extra_copy_number=1
Chr1	Liftoff	gene	307656	309156	.	-	.	ID=gene-SJAG_02126_1;Dbxref=GeneID:7052055;Name=SJAG_02126;end_range=35614,.;gbkey=Gene;gene_biotype=protein_coding;locus_tag=SJAG_02126;partial=true;coverage=1.0;sequence_ID=0.998;valid_ORFs=1;extra_copy_number=1;copy_num_ID=gene-SJAG_02126_1
Chr1	Liftoff	mRNA	307656	309156	.	-	.	ID=rna-XM_002173303.2_1;Parent=gene-SJAG_02126_1;Dbxref=GeneID:7052055,Genbank:XM_002173303.2;Name=XM_002173303.2;end_range=35614,.;gbkey=mRNA;locus_tag=SJAG_02126;orig_protein_id=gnl|WGS:AATM|SJAG_02126|gb|EEB07046_1;orig_transcript_id=gnl|WGS:AATM|mrna_SJAG_02126T0_1;partial=true;product=trichothecene 3-O-acetyltransferase;transcript_id=XM_002173303.2_1;matches_ref_protein=False;valid_ORF=True;extra_copy_number=1
Chr1	Liftoff	exon	307656	309156	.	-	.	ID=exon-XM_002173303.2-1_1;Parent=rna-XM_002173303.2_1;Dbxref=GeneID:7052055,Genbank:XM_002173303.2;end_range=35614,.;gbkey=mRNA;locus_tag=SJAG_02126;orig_protein_id=gnl|WGS:AATM|SJAG_02126|gb|EEB07046_1;orig_transcript_id=gnl|WGS:AATM|mrna_SJAG_02126T0_1;partial=true;product=trichothecene 3-O-acetyltransferase;transcript_id=XM_002173303.2_1;extra_copy_number=1
Chr1	Liftoff	CDS	307798	309156	.	-	.	ID=cds-XP_002173339.1_1;Parent=rna-XM_002173303.2_1;Dbxref=GeneID:7052055,Genbank:XP_002173339.1;Name=XP_002173339.1;gbkey=CDS;locus_tag=SJAG_02126;orig_transcript_id=gnl|WGS:AATM|mrna_SJAG_02126T0_1;product=trichothecene 3-O-acetyltransferase;protein_id=XP_002173339.1_1;extra_copy_number=1
Chr1	Liftoff	gene	311785	315589	.	-	.	ID=gene-SJAG_02125;Dbxref=GeneID:7052054;Name=SJAG_02125;gbkey=Gene;gene_biotype=protein_coding;locus_tag=SJAG_02125;coverage=1.0;sequence_ID=0.994;valid_ORFs=1;extra_copy_number=0;copy_num_ID=gene-SJAG_02125_0
Chr1	Liftoff	mRNA	311785	315589	.	-	.	ID=rna-XM_002173302.2;Parent=gene-SJAG_02125;Dbxref=GeneID:7052054,Genbank:XM_002173302.2;Name=XM_002173302.2;gbkey=mRNA;locus_tag=SJAG_02125;orig_protein_id=gnl|WGS:AATM|SJAG_02125|gb|EEB07045;orig_transcript_id=gnl|WGS:AATM|mrna_SJAG_02125T0;product=urea transporter;transcript_id=XM_002173302.2;matches_ref_protein=True;valid_ORF=True;extra_copy_number=0
Chr1	Liftoff	exon	311785	315589	.	-	.	ID=exon-XM_002173302.2-1;Parent=rna-XM_002173302.2;Dbxref=GeneID:7052054,Genbank:XM_002173302.2;gbkey=mRNA;locus_tag=SJAG_02125;orig_protein_id=gnl|WGS:AATM|SJAG_02125|gb|EEB07045;orig_transcript_id=gnl|WGS:AATM|mrna_SJAG_02125T0;product=urea transporter;transcript_id=XM_002173302.2;extra_copy_number=0
Chr1	Liftoff	CDS	312518	314488	.	-	.	ID=cds-XP_002173338.1;Parent=rna-XM_002173302.2;Dbxref=GeneID:7052054,Genbank:XP_002173338.1;Name=XP_002173338.1;gbkey=CDS;locus_tag=SJAG_02125;orig_transcript_id=gnl|WGS:AATM|mrna_SJAG_02125T0;product=urea transporter;protein_id=XP_002173338.1;extra_copy_number=0
Chr1	Liftoff	gene	315869	317425	.	+	.	ID=gene-SJAG_02124;Dbxref=GeneID:7052053;Name=SJAG_02124;end_range=43863,.;gbkey=Gene;gene_biotype=protein_coding;locus_tag=SJAG_02124;partial=true;start_range=.,42306;coverage=0.999;sequence_ID=0.999;valid_ORFs=0;extra_copy_number=0;copy_num_ID=gene-SJAG_02124_0
Chr1	Liftoff	mRNA	315869	317425	.	+	.	ID=rna-XM_002173301.2;Parent=gene-SJAG_02124;Dbxref=GeneID:7052053,Genbank:XM_002173301.2;Name=XM_002173301.2;end_range=43863,.;gbkey=mRNA;locus_tag=SJAG_02124;orig_protein_id=gnl|WGS:AATM|SJAG_02124|gb|EEB07044;orig_transcript_id=gnl|WGS:AATM|mrna_SJAG_02124T0;partial=true;product=cobW;start_range=.,42306;transcript_id=XM_002173301.2;matches_ref_protein=False;valid_ORF=False;missing_stop_codon=True;extra_copy_number=0
Chr1	Liftoff	exon	315869	316282	.	+	.	ID=exon-XM_002173301.2-1;Parent=rna-XM_002173301.2;Dbxref=GeneID:7052053,Genbank:XM_002173301.2;gbkey=mRNA;locus_tag=SJAG_02124;orig_protein_id=gnl|WGS:AATM|SJAG_02124|gb|EEB07044;orig_transcript_id=gnl|WGS:AATM|mrna_SJAG_02124T0;partial=true;product=cobW;start_range=.,42306;transcript_id=XM_002173301.2;extra_copy_number=0
Chr1	Liftoff	exon	316329	317425	.	+	.	ID=exon-XM_002173301.2-2;Parent=rna-XM_002173301.2;Dbxref=GeneID:7052053,Genbank:XM_002173301.2;end_range=43863,.;gbkey=mRNA;locus_tag=SJAG_02124;orig_protein_id=gnl|WGS:AATM|SJAG_02124|gb|EEB07044;orig_transcript_id=gnl|WGS:AATM|mrna_SJAG_02124T0;partial=true;product=cobW;transcript_id=XM_002173301.2;extra_copy_number=0
Chr1	Liftoff	CDS	315869	316282	.	+	.	ID=cds-XP_002173337.2;Parent=rna-XM_002173301.2;Dbxref=GeneID:7052053,Genbank:XP_002173337.2;Name=XP_002173337.2;gbkey=CDS;locus_tag=SJAG_02124;orig_transcript_id=gnl|WGS:AATM|mrna_SJAG_02124T0;product=cobW;protein_id=XP_002173337.2;extra_copy_number=0
Chr1	Liftoff	CDS	316329	317425	.	+	.	ID=cds-XP_002173337.2;Parent=rna-XM_002173301.2;Dbxref=GeneID:7052053,Genbank:XP_002173337.2;Name=XP_002173337.2;gbkey=CDS;locus_tag=SJAG_02124;orig_transcript_id=gnl|WGS:AATM|mrna_SJAG_02124T0;product=cobW;protein_id=XP_002173337.2;extra_copy_number=0
Chr1	Liftoff	gene	319317	320981	.	+	.	ID=gene-SJAG_06598_1;Dbxref=GeneID:22831153;Name=SJAG_06598;end_range=54910,.;gbkey=Gene;gene_biotype=protein_coding;locus_tag=SJAG_06598;partial=true;start_range=.,53246;coverage=1.0;sequence_ID=0.999;valid_ORFs=1;extra_copy_number=1;copy_num_ID=gene-SJAG_06598_1
Chr1	Liftoff	mRNA	319317	320981	.	+	.	ID=rna-XM_011050722.1_1;Parent=gene-SJAG_06598_1;Dbxref=GeneID:22831153,Genbank:XM_011050722.1;Name=XM_011050722.1;end_range=54910,.;gbkey=mRNA;locus_tag=SJAG_06598;orig_protein_id=gnl|WGS:AATM|SJAG_06598T0_1;orig_transcript_id=gnl|WGS:AATM|mrna_SJAG_06598T0_1;partial=true;product=hypothetical protein;start_range=.,53246;transcript_id=XM_011050722.1_1;matches_ref_protein=True;valid_ORF=True;extra_copy_number=1
Chr1	Liftoff	exon	319317	320981	.	+	.	ID=exon-XM_011050722.1-1_1;Parent=rna-XM_011050722.1_1;Dbxref=GeneID:22831153,Genbank:XM_011050722.1;end_range=54910,.;gbkey=mRNA;locus_tag=SJAG_06598;orig_protein_id=gnl|WGS:AATM|SJAG_06598T0_1;orig_transcript_id=gnl|WGS:AATM|mrna_SJAG_06598T0_1;partial=true;product=hypothetical protein;start_range=.,53246;transcript_id=XM_011050722.1_1;extra_copy_number=1
Chr1	Liftoff	CDS	319317	320981	.	+	.	ID=cds-XP_011049024.1_1;Parent=rna-XM_011050722.1_1;Dbxref=GeneID:22831153,Genbank:XP_011049024.1;Name=XP_011049024.1;gbkey=CDS;locus_tag=SJAG_06598;orig_transcript_id=gnl|WGS:AATM|mrna_SJAG_06598T0_1;product=hypothetical protein;protein_id=XP_011049024.1_1;extra_copy_number=1
Chr1	Liftoff	gene	323715	325355	.	+	.	ID=gene-SJAG_06576;Dbxref=GeneID:22831143;Name=SJAG_06576;end_range=51780,.;gbkey=Gene;gene_biotype=protein_coding;locus_tag=SJAG_06576;partial=true;start_range=.,50140;coverage=1.0;sequence_ID=0.994;valid_ORFs=1;extra_copy_number=0;copy_num_ID=gene-SJAG_06576_0
Chr1	Liftoff	mRNA	323715	325355	.	+	.	ID=rna-XM_011050686.1;Parent=gene-SJAG_06576;Dbxref=GeneID:22831143,Genbank:XM_011050686.1;Name=XM_011050686.1;end_range=51780,.;gbkey=mRNA;locus_tag=SJAG_06576;orig_protein_id=gnl|WGS:AATM|SJAG_06576T0;orig_transcript_id=gnl|WGS:AATM|mrna_SJAG_06576T0;partial=true;product=hypothetical protein;start_range=.,50140;transcript_id=XM_011050686.1;matches_ref_protein=False;valid_ORF=True;extra_copy_number=0
Chr1	Liftoff	exon	323715	325355	.	+	.	ID=exon-XM_011050686.1-1;Parent=rna-XM_011050686.1;Dbxref=GeneID:22831143,Genbank:XM_011050686.1;end_range=51780,.;gbkey=mRNA;locus_tag=SJAG_06576;orig_protein_id=gnl|WGS:AATM|SJAG_06576T0;orig_transcript_id=gnl|WGS:AATM|mrna_SJAG_06576T0;partial=true;product=hypothetical protein;start_range=.,50140;transcript_id=XM_011050686.1;extra_copy_number=0
Chr1	Liftoff	CDS	323715	325355	.	+	.	ID=cds-XP_011048988.1;Parent=rna-XM_011050686.1;Dbxref=GeneID:22831143,Genbank:XP_011048988.1;Name=XP_011048988.1;gbkey=CDS;locus_tag=SJAG_06576;orig_transcript_id=gnl|WGS:AATM|mrna_SJAG_06576T0;product=hypothetical protein;protein_id=XP_011048988.1;extra_copy_number=0
Chr1	Liftoff	gene	325812	326033	.	-	.	ID=gene-SJAG_05255;Dbxref=GeneID:7052059;Name=SJAG_05255;end_range=52458,.;gbkey=Gene;gene_biotype=protein_coding;locus_tag=SJAG_05255;partial=true;start_range=.,52237;coverage=1.0;sequence_ID=1.0;valid_ORFs=1;extra_copy_number=0;copy_num_ID=gene-SJAG_05255_0
Chr1	Liftoff	mRNA	325812	326033	.	-	.	ID=rna-XM_002173307.1;Parent=gene-SJAG_05255;Dbxref=GeneID:7052059,Genbank:XM_002173307.1;Name=XM_002173307.1;end_range=52458,.;gbkey=mRNA;locus_tag=SJAG_05255;orig_protein_id=gnl|WGS:AATM|SJAG_05255|gb|EEB07050;orig_transcript_id=gnl|WGS:AATM|mrna_SJAG_05255T0;partial=true;product=hypothetical protein;start_range=.,52237;transcript_id=XM_002173307.1;matches_ref_protein=True;valid_ORF=True;extra_copy_number=0
Chr1	Liftoff	exon	325812	325830	.	-	.	ID=exon-XM_002173307.1-2;Parent=rna-XM_002173307.1;Dbxref=GeneID:7052059,Genbank:XM_002173307.1;gbkey=mRNA;locus_tag=SJAG_05255;orig_protein_id=gnl|WGS:AATM|SJAG_05255|gb|EEB07050;orig_transcript_id=gnl|WGS:AATM|mrna_SJAG_05255T0;partial=true;product=hypothetical protein;start_range=.,52237;transcript_id=XM_002173307.1;extra_copy_number=0
Chr1	Liftoff	exon	325924	326033	.	-	.	ID=exon-XM_002173307.1-1;Parent=rna-XM_002173307.1;Dbxref=GeneID:7052059,Genbank:XM_002173307.1;end_range=52458,.;gbkey=mRNA;locus_tag=SJAG_05255;orig_protein_id=gnl|WGS:AATM|SJAG_05255|gb|EEB07050;orig_transcript_id=gnl|WGS:AATM|mrna_SJAG_05255T0;partial=true;product=hypothetical protein;transcript_id=XM_002173307.1;extra_copy_number=0
Chr1	Liftoff	CDS	325812	325830	.	-	.	ID=cds-XP_002173343.1;Parent=rna-XM_002173307.1;Dbxref=GeneID:7052059,Genbank:XP_002173343.1;Name=XP_002173343.1;gbkey=CDS;locus_tag=SJAG_05255;orig_transcript_id=gnl|WGS:AATM|mrna_SJAG_05255T0;product=hypothetical protein;protein_id=XP_002173343.1;extra_copy_number=0
Chr1	Liftoff	CDS	325924	326033	.	-	.	ID=cds-XP_002173343.1;Parent=rna-XM_002173307.1;Dbxref=GeneID:7052059,Genbank:XP_002173343.1;Name=XP_002173343.1;gbkey=CDS;locus_tag=SJAG_05255;orig_transcript_id=gnl|WGS:AATM|mrna_SJAG_05255T0;product=hypothetical protein;protein_id=XP_002173343.1;extra_copy_number=0
Chr1	Liftoff	gene	326674	329664	.	-	.	ID=gene-SJAG_02131_2;Dbxref=GeneID:7052060;Name=SJAG_02131;end_range=56086,.;gbkey=Gene;gene_biotype=protein_coding;locus_tag=SJAG_02131;partial=true;start_range=.,53097;coverage=1.0;sequence_ID=0.997;valid_ORFs=1;extra_copy_number=2;copy_num_ID=gene-SJAG_02131_2
Chr1	Liftoff	mRNA	326674	329664	.	-	.	ID=rna-XM_002173308.2_2;Parent=gene-SJAG_02131_2;Dbxref=GeneID:7052060,Genbank:XM_002173308.2;Name=XM_002173308.2;end_range=56086,.;gbkey=mRNA;locus_tag=SJAG_02131;orig_protein_id=gnl|WGS:AATM|SJAG_02131|gb|EEB07051_2;orig_transcript_id=gnl|WGS:AATM|mrna_SJAG_02131T0_2;partial=true;product=hypothetical protein;start_range=.,53097;transcript_id=XM_002173308.2_2;matches_ref_protein=False;valid_ORF=True;extra_copy_number=2
Chr1	Liftoff	exon	326674	327050	.	-	.	ID=exon-XM_002173308.2-2_2;Parent=rna-XM_002173308.2_2;Dbxref=GeneID:7052060,Genbank:XM_002173308.2;gbkey=mRNA;locus_tag=SJAG_02131;orig_protein_id=gnl|WGS:AATM|SJAG_02131|gb|EEB07051_2;orig_transcript_id=gnl|WGS:AATM|mrna_SJAG_02131T0_2;partial=true;product=hypothetical protein;start_range=.,53097;transcript_id=XM_002173308.2_2;extra_copy_number=2
Chr1	Liftoff	exon	327138	329664	.	-	.	ID=exon-XM_002173308.2-1_2;Parent=rna-XM_002173308.2_2;Dbxref=GeneID:7052060,Genbank:XM_002173308.2;end_range=56086,.;gbkey=mRNA;locus_tag=SJAG_02131;orig_protein_id=gnl|WGS:AATM|SJAG_02131|gb|EEB07051_2;orig_transcript_id=gnl|WGS:AATM|mrna_SJAG_02131T0_2;partial=true;product=hypothetical protein;transcript_id=XM_002173308.2_2;extra_copy_number=2
Chr1	Liftoff	CDS	326674	327050	.	-	.	ID=cds-XP_002173344.2_2;Parent=rna-XM_002173308.2_2;Dbxref=GeneID:7052060,Genbank:XP_002173344.2;Name=XP_002173344.2;gbkey=CDS;locus_tag=SJAG_02131;orig_transcript_id=gnl|WGS:AATM|mrna_SJAG_02131T0_2;product=hypothetical protein;protein_id=XP_002173344.2_2;extra_copy_number=2
Chr1	Liftoff	CDS	327138	329664	.	-	.	ID=cds-XP_002173344.2_2;Parent=rna-XM_002173308.2_2;Dbxref=GeneID:7052060,Genbank:XP_002173344.2;Name=XP_002173344.2;gbkey=CDS;locus_tag=SJAG_02131;orig_transcript_id=gnl|WGS:AATM|mrna_SJAG_02131T0_2;product=hypothetical protein;protein_id=XP_002173344.2_2;extra_copy_number=2
Chr1	Liftoff	gene	331797	332580	.	-	.	ID=gene-SJAG_02132;Dbxref=GeneID:7052061;Name=SJAG_02132;end_range=59004,.;gbkey=Gene;gene_biotype=protein_coding;locus_tag=SJAG_02132;partial=true;start_range=.,58231;coverage=1.0;sequence_ID=0.987;valid_ORFs=0;extra_copy_number=0;copy_num_ID=gene-SJAG_02132_0
Chr1	Liftoff	mRNA	331797	332580	.	-	.	ID=rna-XM_002173309.2;Parent=gene-SJAG_02132;Dbxref=GeneID:7052061,Genbank:XM_002173309.2;Name=XM_002173309.2;end_range=59004,.;gbkey=mRNA;locus_tag=SJAG_02132;orig_protein_id=gnl|WGS:AATM|SJAG_02132|gb|EEB07052;orig_transcript_id=gnl|WGS:AATM|mrna_SJAG_02132T0;partial=true;product=hypothetical protein;start_range=.,58231;transcript_id=XM_002173309.2;matches_ref_protein=False;valid_ORF=False;missing_stop_codon=True;extra_copy_number=0
Chr1	Liftoff	exon	331797	332580	.	-	.	ID=exon-XM_002173309.2-1;Parent=rna-XM_002173309.2;Dbxref=GeneID:7052061,Genbank:XM_002173309.2;end_range=59004,.;gbkey=mRNA;locus_tag=SJAG_02132;orig_protein_id=gnl|WGS:AATM|SJAG_02132|gb|EEB07052;orig_transcript_id=gnl|WGS:AATM|mrna_SJAG_02132T0;partial=true;product=hypothetical protein;start_range=.,58231;transcript_id=XM_002173309.2;extra_copy_number=0
Chr1	Liftoff	CDS	331797	332580	.	-	.	ID=cds-XP_002173345.2;Parent=rna-XM_002173309.2;Dbxref=GeneID:7052061,Genbank:XP_002173345.2;Name=XP_002173345.2;gbkey=CDS;locus_tag=SJAG_02132;orig_transcript_id=gnl|WGS:AATM|mrna_SJAG_02132T0;product=hypothetical protein;protein_id=XP_002173345.2;extra_copy_number=0
Chr1	Liftoff	gene	335906	338296	.	-	.	ID=gene-SJAG_02133;Dbxref=GeneID:7052062;Name=SJAG_02133;gbkey=Gene;gene_biotype=protein_coding;locus_tag=SJAG_02133;coverage=1.0;sequence_ID=1.0;valid_ORFs=1;extra_copy_number=0;copy_num_ID=gene-SJAG_02133_0
Chr1	Liftoff	mRNA	335906	338296	.	-	.	ID=rna-XM_002173310.2;Parent=gene-SJAG_02133;Dbxref=GeneID:7052062,Genbank:XM_002173310.2;Name=XM_002173310.2;gbkey=mRNA;locus_tag=SJAG_02133;orig_protein_id=gnl|WGS:AATM|SJAG_02133|gb|EEB07053;orig_transcript_id=gnl|WGS:AATM|mrna_SJAG_02133T0;product=amino acid permease;transcript_id=XM_002173310.2;matches_ref_protein=True;valid_ORF=True;extra_copy_number=0
Chr1	Liftoff	exon	335906	338296	.	-	.	ID=exon-XM_002173310.2-1;Parent=rna-XM_002173310.2;Dbxref=GeneID:7052062,Genbank:XM_002173310.2;gbkey=mRNA;locus_tag=SJAG_02133;orig_protein_id=gnl|WGS:AATM|SJAG_02133|gb|EEB07053;orig_transcript_id=gnl|WGS:AATM|mrna_SJAG_02133T0;product=amino acid permease;transcript_id=XM_002173310.2;extra_copy_number=0
Chr1	Liftoff	CDS	336008	337672	.	-	.	ID=cds-XP_002173346.1;Parent=rna-XM_002173310.2;Dbxref=GeneID:7052062,Genbank:XP_002173346.1;Name=XP_002173346.1;gbkey=CDS;locus_tag=SJAG_02133;orig_transcript_id=gnl|WGS:AATM|mrna_SJAG_02133T0;product=amino acid permease;protein_id=XP_002173346.1;extra_copy_number=0
Chr1	Liftoff	gene	341107	342205	.	+	.	ID=gene-SJAG_02134;Dbxref=GeneID:7052063;Name=SJAG_02134;gbkey=Gene;gene_biotype=protein_coding;locus_tag=SJAG_02134;coverage=1.0;sequence_ID=1.0;valid_ORFs=1;extra_copy_number=0;copy_num_ID=gene-SJAG_02134_0
Chr1	Liftoff	mRNA	341107	342205	.	+	.	ID=rna-XM_002173311.2;Parent=gene-SJAG_02134;Dbxref=GeneID:7052063,Genbank:XM_002173311.2;Name=XM_002173311.2;gbkey=mRNA;locus_tag=SJAG_02134;orig_protein_id=gnl|WGS:AATM|SJAG_02134|gb|EEB07054;orig_transcript_id=gnl|WGS:AATM|mrna_SJAG_02134T0;product=hypothetical protein;transcript_id=XM_002173311.2;matches_ref_protein=True;valid_ORF=True;extra_copy_number=0
Chr1	Liftoff	exon	341107	342205	.	+	.	ID=exon-XM_002173311.2-1;Parent=rna-XM_002173311.2;Dbxref=GeneID:7052063,Genbank:XM_002173311.2;gbkey=mRNA;locus_tag=SJAG_02134;orig_protein_id=gnl|WGS:AATM|SJAG_02134|gb|EEB07054;orig_transcript_id=gnl|WGS:AATM|mrna_SJAG_02134T0;product=hypothetical protein;transcript_id=XM_002173311.2;extra_copy_number=0
Chr1	Liftoff	CDS	341288	342115	.	+	.	ID=cds-XP_002173347.1;Parent=rna-XM_002173311.2;Dbxref=GeneID:7052063,Genbank:XP_002173347.1;Name=XP_002173347.1;gbkey=CDS;locus_tag=SJAG_02134;orig_transcript_id=gnl|WGS:AATM|mrna_SJAG_02134T0;product=hypothetical protein;protein_id=XP_002173347.1;extra_copy_number=0
Chr1	Liftoff	gene	342393	343774	.	-	.	ID=gene-SJAG_02135;Dbxref=GeneID:7052064;Name=SJAG_02135;gbkey=Gene;gene_biotype=protein_coding;locus_tag=SJAG_02135;coverage=1.0;sequence_ID=1.0;valid_ORFs=1;extra_copy_number=0;copy_num_ID=gene-SJAG_02135_0
Chr1	Liftoff	mRNA	342393	343774	.	-	.	ID=rna-XM_002173312.2;Parent=gene-SJAG_02135;Dbxref=GeneID:7052064,Genbank:XM_002173312.2;Name=XM_002173312.2;gbkey=mRNA;locus_tag=SJAG_02135;orig_protein_id=gnl|WGS:AATM|SJAG_02135|gb|EEB07055;orig_transcript_id=gnl|WGS:AATM|mrna_SJAG_02135T0;product=glyceraldehyde-3-phosphate dehydrogenase Tdh1;transcript_id=XM_002173312.2;matches_ref_protein=True;valid_ORF=True;extra_copy_number=0
Chr1	Liftoff	exon	342393	343774	.	-	.	ID=exon-XM_002173312.2-1;Parent=rna-XM_002173312.2;Dbxref=GeneID:7052064,Genbank:XM_002173312.2;gbkey=mRNA;locus_tag=SJAG_02135;orig_protein_id=gnl|WGS:AATM|SJAG_02135|gb|EEB07055;orig_transcript_id=gnl|WGS:AATM|mrna_SJAG_02135T0;product=glyceraldehyde-3-phosphate dehydrogenase Tdh1;transcript_id=XM_002173312.2;extra_copy_number=0
Chr1	Liftoff	CDS	342557	343567	.	-	.	ID=cds-XP_002173348.1;Parent=rna-XM_002173312.2;Dbxref=GeneID:7052064,Genbank:XP_002173348.1;Name=XP_002173348.1;gbkey=CDS;locus_tag=SJAG_02135;orig_transcript_id=gnl|WGS:AATM|mrna_SJAG_02135T0;product=glyceraldehyde-3-phosphate dehydrogenase Tdh1;protein_id=XP_002173348.1;extra_copy_number=0
Chr1	Liftoff	gene	354227	356372	.	+	.	ID=gene-SJAG_02138;Dbxref=GeneID:7052067;Name=SJAG_02138;gbkey=Gene;gene_biotype=protein_coding;locus_tag=SJAG_02138;coverage=1.0;sequence_ID=1.0;valid_ORFs=1;extra_copy_number=0;copy_num_ID=gene-SJAG_02138_0
Chr1	Liftoff	mRNA	354227	356372	.	+	.	ID=rna-XM_002173315.2;Parent=gene-SJAG_02138;Dbxref=GeneID:7052067,Genbank:XM_002173315.2;Name=XM_002173315.2;gbkey=mRNA;locus_tag=SJAG_02138;orig_protein_id=gnl|WGS:AATM|SJAG_02138|gb|EEB07058;orig_transcript_id=gnl|WGS:AATM|mrna_SJAG_02138T0;product=hypothetical protein;transcript_id=XM_002173315.2;matches_ref_protein=True;valid_ORF=True;extra_copy_number=0
Chr1	Liftoff	exon	354227	356372	.	+	.	ID=exon-XM_002173315.2-1;Parent=rna-XM_002173315.2;Dbxref=GeneID:7052067,Genbank:XM_002173315.2;gbkey=mRNA;locus_tag=SJAG_02138;orig_protein_id=gnl|WGS:AATM|SJAG_02138|gb|EEB07058;orig_transcript_id=gnl|WGS:AATM|mrna_SJAG_02138T0;product=hypothetical protein;transcript_id=XM_002173315.2;extra_copy_number=0
Chr1	Liftoff	CDS	354582	356213	.	+	.	ID=cds-XP_002173351.1;Parent=rna-XM_002173315.2;Dbxref=GeneID:7052067,Genbank:XP_002173351.1;Name=XP_002173351.1;gbkey=CDS;locus_tag=SJAG_02138;orig_transcript_id=gnl|WGS:AATM|mrna_SJAG_02138T0;product=hypothetical protein;protein_id=XP_002173351.1;extra_copy_number=0
Chr1	Liftoff	gene	356670	358815	.	+	.	ID=gene-SJAG_02139;Dbxref=GeneID:7052068;Name=SJAG_02139;gbkey=Gene;gene_biotype=protein_coding;locus_tag=SJAG_02139;coverage=1.0;sequence_ID=1.0;valid_ORFs=1;extra_copy_number=0;copy_num_ID=gene-SJAG_02139_0
Chr1	Liftoff	mRNA	356670	358815	.	+	.	ID=rna-XM_002173316.2;Parent=gene-SJAG_02139;Dbxref=GeneID:7052068,Genbank:XM_002173316.2;Name=XM_002173316.2;gbkey=mRNA;locus_tag=SJAG_02139;orig_protein_id=gnl|WGS:AATM|SJAG_02139|gb|EEB07059;orig_transcript_id=gnl|WGS:AATM|mrna_SJAG_02139T0;product=allantoate permease;transcript_id=XM_002173316.2;matches_ref_protein=True;valid_ORF=True;extra_copy_number=0
Chr1	Liftoff	exon	356670	358815	.	+	.	ID=exon-XM_002173316.2-1;Parent=rna-XM_002173316.2;Dbxref=GeneID:7052068,Genbank:XM_002173316.2;gbkey=mRNA;locus_tag=SJAG_02139;orig_protein_id=gnl|WGS:AATM|SJAG_02139|gb|EEB07059;orig_transcript_id=gnl|WGS:AATM|mrna_SJAG_02139T0;product=allantoate permease;transcript_id=XM_002173316.2;extra_copy_number=0
Chr1	Liftoff	CDS	356739	358331	.	+	.	ID=cds-XP_002173352.1;Parent=rna-XM_002173316.2;Dbxref=GeneID:7052068,Genbank:XP_002173352.1;Name=XP_002173352.1;gbkey=CDS;locus_tag=SJAG_02139;orig_transcript_id=gnl|WGS:AATM|mrna_SJAG_02139T0;product=allantoate permease;protein_id=XP_002173352.1;extra_copy_number=0
Chr1	Liftoff	gene	358736	360903	.	-	.	ID=gene-SJAG_02140;Dbxref=GeneID:7052069;Name=SJAG_02140;gbkey=Gene;gene_biotype=protein_coding;locus_tag=SJAG_02140;coverage=1.0;sequence_ID=1.0;valid_ORFs=1;extra_copy_number=0;copy_num_ID=gene-SJAG_02140_0
Chr1	Liftoff	mRNA	358736	360903	.	-	.	ID=rna-XM_002173317.2;Parent=gene-SJAG_02140;Dbxref=GeneID:7052069,Genbank:XM_002173317.2;Name=XM_002173317.2;gbkey=mRNA;locus_tag=SJAG_02140;orig_protein_id=gnl|WGS:AATM|SJAG_02140|gb|EEB07060;orig_transcript_id=gnl|WGS:AATM|mrna_SJAG_02140T0;product=TDT malic acid transporter;transcript_id=XM_002173317.2;matches_ref_protein=True;valid_ORF=True;extra_copy_number=0
Chr1	Liftoff	exon	358736	360583	.	-	.	ID=exon-XM_002173317.2-2;Parent=rna-XM_002173317.2;Dbxref=GeneID:7052069,Genbank:XM_002173317.2;gbkey=mRNA;locus_tag=SJAG_02140;orig_protein_id=gnl|WGS:AATM|SJAG_02140|gb|EEB07060;orig_transcript_id=gnl|WGS:AATM|mrna_SJAG_02140T0;product=TDT malic acid transporter;transcript_id=XM_002173317.2;extra_copy_number=0
Chr1	Liftoff	exon	360713	360903	.	-	.	ID=exon-XM_002173317.2-1;Parent=rna-XM_002173317.2;Dbxref=GeneID:7052069,Genbank:XM_002173317.2;gbkey=mRNA;locus_tag=SJAG_02140;orig_protein_id=gnl|WGS:AATM|SJAG_02140|gb|EEB07060;orig_transcript_id=gnl|WGS:AATM|mrna_SJAG_02140T0;product=TDT malic acid transporter;transcript_id=XM_002173317.2;extra_copy_number=0
Chr1	Liftoff	CDS	359181	360569	.	-	.	ID=cds-XP_002173353.1;Parent=rna-XM_002173317.2;Dbxref=GeneID:7052069,Genbank:XP_002173353.1;Name=XP_002173353.1;gbkey=CDS;locus_tag=SJAG_02140;orig_transcript_id=gnl|WGS:AATM|mrna_SJAG_02140T0;product=TDT malic acid transporter;protein_id=XP_002173353.1;extra_copy_number=0
Chr1	Liftoff	gene	361927	363379	.	-	.	ID=gene-SJAG_02142;Dbxref=GeneID:7052070;Name=SJAG_02142;gbkey=Gene;gene_biotype=protein_coding;locus_tag=SJAG_02142;coverage=1.0;sequence_ID=1.0;valid_ORFs=1;extra_copy_number=0;copy_num_ID=gene-SJAG_02142_0
Chr1	Liftoff	mRNA	361927	363379	.	-	.	ID=rna-XM_002173318.2;Parent=gene-SJAG_02142;Dbxref=GeneID:7052070,Genbank:XM_002173318.2;Name=XM_002173318.2;gbkey=mRNA;locus_tag=SJAG_02142;orig_protein_id=gnl|WGS:AATM|SJAG_02142|gb|EEB07061;orig_transcript_id=gnl|WGS:AATM|mrna_SJAG_02142T0;product=cytochrome b2;transcript_id=XM_002173318.2;matches_ref_protein=True;valid_ORF=True;extra_copy_number=0
Chr1	Liftoff	exon	361927	363379	.	-	.	ID=exon-XM_002173318.2-1;Parent=rna-XM_002173318.2;Dbxref=GeneID:7052070,Genbank:XM_002173318.2;gbkey=mRNA;locus_tag=SJAG_02142;orig_protein_id=gnl|WGS:AATM|SJAG_02142|gb|EEB07061;orig_transcript_id=gnl|WGS:AATM|mrna_SJAG_02142T0;product=cytochrome b2;transcript_id=XM_002173318.2;extra_copy_number=0
Chr1	Liftoff	CDS	362006	363223	.	-	.	ID=cds-XP_002173354.1;Parent=rna-XM_002173318.2;Dbxref=GeneID:7052070,Genbank:XP_002173354.1;Name=XP_002173354.1;gbkey=CDS;locus_tag=SJAG_02142;orig_transcript_id=gnl|WGS:AATM|mrna_SJAG_02142T0;product=cytochrome b2;protein_id=XP_002173354.1;extra_copy_number=0
Chr1	Liftoff	gene	363313	364983	.	-	.	ID=gene-SJAG_02143;Dbxref=GeneID:7052071;Name=SJAG_02143;gbkey=Gene;gene_biotype=protein_coding;locus_tag=SJAG_02143;coverage=1.0;sequence_ID=1.0;valid_ORFs=1;extra_copy_number=0;copy_num_ID=gene-SJAG_02143_0
Chr1	Liftoff	mRNA	363313	364983	.	-	.	ID=rna-XM_002173319.2;Parent=gene-SJAG_02143;Dbxref=GeneID:7052071,Genbank:XM_002173319.2;Name=XM_002173319.2;gbkey=mRNA;locus_tag=SJAG_02143;orig_protein_id=gnl|WGS:AATM|SJAG_02143|gb|EEB07062;orig_transcript_id=gnl|WGS:AATM|mrna_SJAG_02143T0;product=hypothetical protein;transcript_id=XM_002173319.2;matches_ref_protein=True;valid_ORF=True;extra_copy_number=0
Chr1	Liftoff	exon	363313	364983	.	-	.	ID=exon-XM_002173319.2-1;Parent=rna-XM_002173319.2;Dbxref=GeneID:7052071,Genbank:XM_002173319.2;gbkey=mRNA;locus_tag=SJAG_02143;orig_protein_id=gnl|WGS:AATM|SJAG_02143|gb|EEB07062;orig_transcript_id=gnl|WGS:AATM|mrna_SJAG_02143T0;product=hypothetical protein;transcript_id=XM_002173319.2;extra_copy_number=0
Chr1	Liftoff	CDS	364008	364910	.	-	.	ID=cds-XP_002173355.2;Parent=rna-XM_002173319.2;Dbxref=GeneID:7052071,Genbank:XP_002173355.2;Name=XP_002173355.2;gbkey=CDS;locus_tag=SJAG_02143;orig_transcript_id=gnl|WGS:AATM|mrna_SJAG_02143T0;product=hypothetical protein;protein_id=XP_002173355.2;extra_copy_number=0
Chr1	Liftoff	gene	365435	367090	.	-	.	ID=gene-SJAG_02144;Dbxref=GeneID:7052072;Name=SJAG_02144;end_range=93127,.;gbkey=Gene;gene_biotype=protein_coding;locus_tag=SJAG_02144;partial=true;start_range=.,91472;coverage=1.0;sequence_ID=1.0;valid_ORFs=1;extra_copy_number=0;copy_num_ID=gene-SJAG_02144_0
Chr1	Liftoff	mRNA	365435	367090	.	-	.	ID=rna-XM_002173320.1;Parent=gene-SJAG_02144;Dbxref=GeneID:7052072,Genbank:XM_002173320.1;Name=XM_002173320.1;end_range=93127,.;gbkey=mRNA;locus_tag=SJAG_02144;orig_protein_id=gnl|WGS:AATM|SJAG_02144|gb|EEB07063;orig_transcript_id=gnl|WGS:AATM|mrna_SJAG_02144T0;partial=true;product=hypothetical protein;start_range=.,91472;transcript_id=XM_002173320.1;matches_ref_protein=True;valid_ORF=True;extra_copy_number=0
Chr1	Liftoff	exon	365435	367090	.	-	.	ID=exon-XM_002173320.1-1;Parent=rna-XM_002173320.1;Dbxref=GeneID:7052072,Genbank:XM_002173320.1;end_range=93127,.;gbkey=mRNA;locus_tag=SJAG_02144;orig_protein_id=gnl|WGS:AATM|SJAG_02144|gb|EEB07063;orig_transcript_id=gnl|WGS:AATM|mrna_SJAG_02144T0;partial=true;product=hypothetical protein;start_range=.,91472;transcript_id=XM_002173320.1;extra_copy_number=0
Chr1	Liftoff	CDS	365435	367090	.	-	.	ID=cds-XP_002173356.1;Parent=rna-XM_002173320.1;Dbxref=GeneID:7052072,Genbank:XP_002173356.1;Name=XP_002173356.1;gbkey=CDS;locus_tag=SJAG_02144;orig_transcript_id=gnl|WGS:AATM|mrna_SJAG_02144T0;product=hypothetical protein;protein_id=XP_002173356.1;extra_copy_number=0
Chr1	Liftoff	gene	367613	369656	.	+	.	ID=gene-SJAG_05256;Dbxref=GeneID:7052073;Name=SJAG_05256;gbkey=Gene;gene_biotype=protein_coding;locus_tag=SJAG_05256;coverage=1.0;sequence_ID=1.0;valid_ORFs=1;extra_copy_number=0;copy_num_ID=gene-SJAG_05256_0
Chr1	Liftoff	mRNA	367613	369656	.	+	.	ID=rna-XM_002173321.2;Parent=gene-SJAG_05256;Dbxref=GeneID:7052073,Genbank:XM_002173321.2;Name=XM_002173321.2;gbkey=mRNA;locus_tag=SJAG_05256;orig_protein_id=gnl|WGS:AATM|SJAG_05256|gb|EEB07064;orig_transcript_id=gnl|WGS:AATM|mrna_SJAG_05256T0;product=glutathione-dependent formaldehyde-activating enzyme;transcript_id=XM_002173321.2;matches_ref_protein=True;valid_ORF=True;extra_copy_number=0
Chr1	Liftoff	exon	367613	369656	.	+	.	ID=exon-XM_002173321.2-1;Parent=rna-XM_002173321.2;Dbxref=GeneID:7052073,Genbank:XM_002173321.2;gbkey=mRNA;locus_tag=SJAG_05256;orig_protein_id=gnl|WGS:AATM|SJAG_05256|gb|EEB07064;orig_transcript_id=gnl|WGS:AATM|mrna_SJAG_05256T0;product=glutathione-dependent formaldehyde-activating enzyme;transcript_id=XM_002173321.2;extra_copy_number=0
Chr1	Liftoff	CDS	367707	368192	.	+	.	ID=cds-XP_002173357.1;Parent=rna-XM_002173321.2;Dbxref=GeneID:7052073,Genbank:XP_002173357.1;Name=XP_002173357.1;gbkey=CDS;locus_tag=SJAG_05256;orig_transcript_id=gnl|WGS:AATM|mrna_SJAG_05256T0;product=glutathione-dependent formaldehyde-activating enzyme;protein_id=XP_002173357.1;extra_copy_number=0
Chr1	Liftoff	gene	368201	369097	.	-	.	ID=gene-SJAG_02145;Dbxref=GeneID:7052074;Name=SJAG_02145;end_range=95134,.;gbkey=Gene;gene_biotype=protein_coding;locus_tag=SJAG_02145;partial=true;start_range=.,94238;coverage=1.0;sequence_ID=1.0;valid_ORFs=1;extra_copy_number=0;copy_num_ID=gene-SJAG_02145_0
Chr1	Liftoff	mRNA	368201	369097	.	-	.	ID=rna-XM_002173322.1;Parent=gene-SJAG_02145;Dbxref=GeneID:7052074,Genbank:XM_002173322.1;Name=XM_002173322.1;end_range=95134,.;gbkey=mRNA;locus_tag=SJAG_02145;orig_protein_id=gnl|WGS:AATM|SJAG_02145|gb|EEB07065;orig_transcript_id=gnl|WGS:AATM|mrna_SJAG_02145T0;partial=true;product=short chain dehydrogenase;start_range=.,94238;transcript_id=XM_002173322.1;matches_ref_protein=True;valid_ORF=True;extra_copy_number=0
Chr1	Liftoff	exon	368201	369097	.	-	.	ID=exon-XM_002173322.1-1;Parent=rna-XM_002173322.1;Dbxref=GeneID:7052074,Genbank:XM_002173322.1;end_range=95134,.;gbkey=mRNA;locus_tag=SJAG_02145;orig_protein_id=gnl|WGS:AATM|SJAG_02145|gb|EEB07065;orig_transcript_id=gnl|WGS:AATM|mrna_SJAG_02145T0;partial=true;product=short chain dehydrogenase;start_range=.,94238;transcript_id=XM_002173322.1;extra_copy_number=0
Chr1	Liftoff	CDS	368201	369097	.	-	.	ID=cds-XP_002173358.1;Parent=rna-XM_002173322.1;Dbxref=GeneID:7052074,Genbank:XP_002173358.1;Name=XP_002173358.1;gbkey=CDS;locus_tag=SJAG_02145;orig_transcript_id=gnl|WGS:AATM|mrna_SJAG_02145T0;product=short chain dehydrogenase;protein_id=XP_002173358.1;extra_copy_number=0
Chr1	Liftoff	gene	369569	372877	.	+	.	ID=gene-SJAG_02146;Dbxref=GeneID:7052075;Name=SJAG_02146;gbkey=Gene;gene_biotype=protein_coding;locus_tag=SJAG_02146;coverage=1.0;sequence_ID=1.0;valid_ORFs=1;extra_copy_number=0;copy_num_ID=gene-SJAG_02146_0
Chr1	Liftoff	mRNA	369569	372877	.	+	.	ID=rna-XM_002173323.2;Parent=gene-SJAG_02146;Dbxref=GeneID:7052075,Genbank:XM_002173323.2;Name=XM_002173323.2;gbkey=mRNA;locus_tag=SJAG_02146;orig_protein_id=gnl|WGS:AATM|SJAG_02146|gb|EEB07066;orig_transcript_id=gnl|WGS:AATM|mrna_SJAG_02146T0;product=hypothetical protein;transcript_id=XM_002173323.2;matches_ref_protein=True;valid_ORF=True;extra_copy_number=0
Chr1	Liftoff	exon	369569	372305	.	+	.	ID=exon-XM_002173323.2-1;Parent=rna-XM_002173323.2;Dbxref=GeneID:7052075,Genbank:XM_002173323.2;gbkey=mRNA;locus_tag=SJAG_02146;orig_protein_id=gnl|WGS:AATM|SJAG_02146|gb|EEB07066;orig_transcript_id=gnl|WGS:AATM|mrna_SJAG_02146T0;product=hypothetical protein;transcript_id=XM_002173323.2;extra_copy_number=0
Chr1	Liftoff	exon	372357	372877	.	+	.	ID=exon-XM_002173323.2-2;Parent=rna-XM_002173323.2;Dbxref=GeneID:7052075,Genbank:XM_002173323.2;gbkey=mRNA;locus_tag=SJAG_02146;orig_protein_id=gnl|WGS:AATM|SJAG_02146|gb|EEB07066;orig_transcript_id=gnl|WGS:AATM|mrna_SJAG_02146T0;product=hypothetical protein;transcript_id=XM_002173323.2;extra_copy_number=0
Chr1	Liftoff	CDS	369774	372305	.	+	.	ID=cds-XP_002173359.1;Parent=rna-XM_002173323.2;Dbxref=GeneID:7052075,Genbank:XP_002173359.1;Name=XP_002173359.1;gbkey=CDS;locus_tag=SJAG_02146;orig_transcript_id=gnl|WGS:AATM|mrna_SJAG_02146T0;product=hypothetical protein;protein_id=XP_002173359.1;extra_copy_number=0
Chr1	Liftoff	CDS	372357	372716	.	+	.	ID=cds-XP_002173359.1;Parent=rna-XM_002173323.2;Dbxref=GeneID:7052075,Genbank:XP_002173359.1;Name=XP_002173359.1;gbkey=CDS;locus_tag=SJAG_02146;orig_transcript_id=gnl|WGS:AATM|mrna_SJAG_02146T0;product=hypothetical protein;protein_id=XP_002173359.1;extra_copy_number=0
Chr1	Liftoff	gene	372992	375299	.	-	.	ID=gene-SJAG_02147;Dbxref=GeneID:7052076;Name=SJAG_02147;gbkey=Gene;gene_biotype=protein_coding;locus_tag=SJAG_02147;coverage=0.998;sequence_ID=0.998;valid_ORFs=1;extra_copy_number=0;copy_num_ID=gene-SJAG_02147_0
Chr1	Liftoff	mRNA	372992	375299	.	-	.	ID=rna-XM_002173324.2;Parent=gene-SJAG_02147;Dbxref=GeneID:7052076,Genbank:XM_002173324.2;Name=XM_002173324.2;gbkey=mRNA;locus_tag=SJAG_02147;orig_protein_id=gnl|WGS:AATM|SJAG_02147|gb|EEB07067;orig_transcript_id=gnl|WGS:AATM|mrna_SJAG_02147T0;product=uracil permease;transcript_id=XM_002173324.2;matches_ref_protein=True;valid_ORF=True;extra_copy_number=0
Chr1	Liftoff	exon	372992	375299	.	-	.	ID=exon-XM_002173324.2-1;Parent=rna-XM_002173324.2;Dbxref=GeneID:7052076,Genbank:XM_002173324.2;gbkey=mRNA;locus_tag=SJAG_02147;orig_protein_id=gnl|WGS:AATM|SJAG_02147|gb|EEB07067;orig_transcript_id=gnl|WGS:AATM|mrna_SJAG_02147T0;product=uracil permease;transcript_id=XM_002173324.2;extra_copy_number=0
Chr1	Liftoff	CDS	373405	375090	.	-	.	ID=cds-XP_002173360.2;Parent=rna-XM_002173324.2;Dbxref=GeneID:7052076,Genbank:XP_002173360.2;Name=XP_002173360.2;gbkey=CDS;locus_tag=SJAG_02147;orig_transcript_id=gnl|WGS:AATM|mrna_SJAG_02147T0;product=uracil permease;protein_id=XP_002173360.2;extra_copy_number=0
Chr1	Liftoff	gene	375790	377747	.	+	.	ID=gene-SJAG_02148;Dbxref=GeneID:7052077;Name=SJAG_02148;gbkey=Gene;gene_biotype=protein_coding;locus_tag=SJAG_02148;coverage=1.0;sequence_ID=1.0;valid_ORFs=1;extra_copy_number=0;copy_num_ID=gene-SJAG_02148_0
Chr1	Liftoff	mRNA	375790	377747	.	+	.	ID=rna-XM_002173325.2;Parent=gene-SJAG_02148;Dbxref=GeneID:7052077,Genbank:XM_002173325.2;Name=XM_002173325.2;gbkey=mRNA;locus_tag=SJAG_02148;orig_protein_id=gnl|WGS:AATM|SJAG_02148|gb|EEB07068;orig_transcript_id=gnl|WGS:AATM|mrna_SJAG_02148T0;product=glucose-6-phosphate 1-dehydrogenase;transcript_id=XM_002173325.2;matches_ref_protein=True;valid_ORF=True;extra_copy_number=0
Chr1	Liftoff	exon	375790	377747	.	+	.	ID=exon-XM_002173325.2-1;Parent=rna-XM_002173325.2;Dbxref=GeneID:7052077,Genbank:XM_002173325.2;gbkey=mRNA;locus_tag=SJAG_02148;orig_protein_id=gnl|WGS:AATM|SJAG_02148|gb|EEB07068;orig_transcript_id=gnl|WGS:AATM|mrna_SJAG_02148T0;product=glucose-6-phosphate 1-dehydrogenase;transcript_id=XM_002173325.2;extra_copy_number=0
Chr1	Liftoff	CDS	376031	377464	.	+	.	ID=cds-XP_002173361.1;Parent=rna-XM_002173325.2;Dbxref=GeneID:7052077,Genbank:XP_002173361.1;Name=XP_002173361.1;gbkey=CDS;locus_tag=SJAG_02148;orig_transcript_id=gnl|WGS:AATM|mrna_SJAG_02148T0;product=glucose-6-phosphate 1-dehydrogenase;protein_id=XP_002173361.1;extra_copy_number=0
Chr1	Liftoff	gene	377894	380808	.	+	.	ID=gene-SJAG_02149;Dbxref=GeneID:7052078;Name=SJAG_02149;gbkey=Gene;gene_biotype=protein_coding;locus_tag=SJAG_02149;coverage=1.0;sequence_ID=1.0;valid_ORFs=1;extra_copy_number=0;copy_num_ID=gene-SJAG_02149_0
Chr1	Liftoff	mRNA	377894	380808	.	+	.	ID=rna-XM_002173326.2;Parent=gene-SJAG_02149;Dbxref=GeneID:7052078,Genbank:XM_002173326.2;Name=XM_002173326.2;gbkey=mRNA;locus_tag=SJAG_02149;orig_protein_id=gnl|WGS:AATM|SJAG_02149|gb|EEB07069;orig_transcript_id=gnl|WGS:AATM|mrna_SJAG_02149T0;product=transcription factor;transcript_id=XM_002173326.2;matches_ref_protein=True;valid_ORF=True;extra_copy_number=0
Chr1	Liftoff	exon	377894	378428	.	+	.	ID=exon-XM_002173326.2-1;Parent=rna-XM_002173326.2;Dbxref=GeneID:7052078,Genbank:XM_002173326.2;gbkey=mRNA;locus_tag=SJAG_02149;orig_protein_id=gnl|WGS:AATM|SJAG_02149|gb|EEB07069;orig_transcript_id=gnl|WGS:AATM|mrna_SJAG_02149T0;product=transcription factor;transcript_id=XM_002173326.2;extra_copy_number=0
Chr1	Liftoff	exon	378486	380808	.	+	.	ID=exon-XM_002173326.2-2;Parent=rna-XM_002173326.2;Dbxref=GeneID:7052078,Genbank:XM_002173326.2;gbkey=mRNA;locus_tag=SJAG_02149;orig_protein_id=gnl|WGS:AATM|SJAG_02149|gb|EEB07069;orig_transcript_id=gnl|WGS:AATM|mrna_SJAG_02149T0;product=transcription factor;transcript_id=XM_002173326.2;extra_copy_number=0
Chr1	Liftoff	CDS	378346	378428	.	+	.	ID=cds-XP_002173362.2;Parent=rna-XM_002173326.2;Dbxref=GeneID:7052078,Genbank:XP_002173362.2;Name=XP_002173362.2;gbkey=CDS;locus_tag=SJAG_02149;orig_transcript_id=gnl|WGS:AATM|mrna_SJAG_02149T0;product=transcription factor;protein_id=XP_002173362.2;extra_copy_number=0
Chr1	Liftoff	CDS	378486	380544	.	+	.	ID=cds-XP_002173362.2;Parent=rna-XM_002173326.2;Dbxref=GeneID:7052078,Genbank:XP_002173362.2;Name=XP_002173362.2;gbkey=CDS;locus_tag=SJAG_02149;orig_transcript_id=gnl|WGS:AATM|mrna_SJAG_02149T0;product=transcription factor;protein_id=XP_002173362.2;extra_copy_number=0
Chr1	Liftoff	gene	381493	383575	.	+	.	ID=gene-SJAG_02150;Dbxref=GeneID:7052079;Name=SJAG_02150;gbkey=Gene;gene_biotype=protein_coding;locus_tag=SJAG_02150;coverage=1.0;sequence_ID=1.0;valid_ORFs=1;extra_copy_number=0;copy_num_ID=gene-SJAG_02150_0
Chr1	Liftoff	mRNA	381493	383575	.	+	.	ID=rna-XM_002173327.2;Parent=gene-SJAG_02150;Dbxref=GeneID:7052079,Genbank:XM_002173327.2;Name=XM_002173327.2;gbkey=mRNA;locus_tag=SJAG_02150;orig_protein_id=gnl|WGS:AATM|SJAG_02150|gb|EEB07070;orig_transcript_id=gnl|WGS:AATM|mrna_SJAG_02150T0;product=amino acid permease inda1;transcript_id=XM_002173327.2;matches_ref_protein=True;valid_ORF=True;extra_copy_number=0
Chr1	Liftoff	exon	381493	383575	.	+	.	ID=exon-XM_002173327.2-1;Parent=rna-XM_002173327.2;Dbxref=GeneID:7052079,Genbank:XM_002173327.2;gbkey=mRNA;locus_tag=SJAG_02150;orig_protein_id=gnl|WGS:AATM|SJAG_02150|gb|EEB07070;orig_transcript_id=gnl|WGS:AATM|mrna_SJAG_02150T0;product=amino acid permease inda1;transcript_id=XM_002173327.2;extra_copy_number=0
Chr1	Liftoff	CDS	381715	383409	.	+	.	ID=cds-XP_002173363.1;Parent=rna-XM_002173327.2;Dbxref=GeneID:7052079,Genbank:XP_002173363.1;Name=XP_002173363.1;gbkey=CDS;locus_tag=SJAG_02150;orig_transcript_id=gnl|WGS:AATM|mrna_SJAG_02150T0;product=amino acid permease inda1;protein_id=XP_002173363.1;extra_copy_number=0
Chr1	Liftoff	gene	383500	384818	.	-	.	ID=gene-SJAG_02151;Dbxref=GeneID:7052080;Name=SJAG_02151;gbkey=Gene;gene_biotype=protein_coding;locus_tag=SJAG_02151;coverage=1.0;sequence_ID=1.0;valid_ORFs=1;extra_copy_number=0;copy_num_ID=gene-SJAG_02151_0
Chr1	Liftoff	mRNA	383500	384818	.	-	.	ID=rna-XM_002173328.2;Parent=gene-SJAG_02151;Dbxref=GeneID:7052080,Genbank:XM_002173328.2;Name=XM_002173328.2;gbkey=mRNA;locus_tag=SJAG_02151;orig_protein_id=gnl|WGS:AATM|SJAG_02151|gb|EEB07071;orig_transcript_id=gnl|WGS:AATM|mrna_SJAG_02151T0;product=NADP-dependent leukotriene B4 12-hydroxydehydrogenase;transcript_id=XM_002173328.2;matches_ref_protein=True;valid_ORF=True;extra_copy_number=0
Chr1	Liftoff	exon	383500	384818	.	-	.	ID=exon-XM_002173328.2-1;Parent=rna-XM_002173328.2;Dbxref=GeneID:7052080,Genbank:XM_002173328.2;gbkey=mRNA;locus_tag=SJAG_02151;orig_protein_id=gnl|WGS:AATM|SJAG_02151|gb|EEB07071;orig_transcript_id=gnl|WGS:AATM|mrna_SJAG_02151T0;product=NADP-dependent leukotriene B4 12-hydroxydehydrogenase;transcript_id=XM_002173328.2;extra_copy_number=0
Chr1	Liftoff	CDS	383678	384733	.	-	.	ID=cds-XP_002173364.1;Parent=rna-XM_002173328.2;Dbxref=GeneID:7052080,Genbank:XP_002173364.1;Name=XP_002173364.1;gbkey=CDS;locus_tag=SJAG_02151;orig_transcript_id=gnl|WGS:AATM|mrna_SJAG_02151T0;product=NADP-dependent leukotriene B4 12-hydroxydehydrogenase;protein_id=XP_002173364.1;extra_copy_number=0
Chr1	Liftoff	gene	384753	387747	.	-	.	ID=gene-SJAG_02152;Dbxref=GeneID:7052081;Name=SJAG_02152;gbkey=Gene;gene_biotype=protein_coding;locus_tag=SJAG_02152;coverage=0.999;sequence_ID=0.999;valid_ORFs=1;extra_copy_number=0;copy_num_ID=gene-SJAG_02152_0
Chr1	Liftoff	mRNA	384753	387747	.	-	.	ID=rna-XM_002173329.2;Parent=gene-SJAG_02152;Dbxref=GeneID:7052081,Genbank:XM_002173329.2;Name=XM_002173329.2;gbkey=mRNA;locus_tag=SJAG_02152;orig_protein_id=gnl|WGS:AATM|SJAG_02152|gb|EEB07072;orig_transcript_id=gnl|WGS:AATM|mrna_SJAG_02152T0;product=membrane transporter;transcript_id=XM_002173329.2;matches_ref_protein=True;valid_ORF=True;extra_copy_number=0
Chr1	Liftoff	exon	384753	387747	.	-	.	ID=exon-XM_002173329.2-1;Parent=rna-XM_002173329.2;Dbxref=GeneID:7052081,Genbank:XM_002173329.2;gbkey=mRNA;locus_tag=SJAG_02152;orig_protein_id=gnl|WGS:AATM|SJAG_02152|gb|EEB07072;orig_transcript_id=gnl|WGS:AATM|mrna_SJAG_02152T0;product=membrane transporter;transcript_id=XM_002173329.2;extra_copy_number=0
Chr1	Liftoff	CDS	385620	387182	.	-	.	ID=cds-XP_002173365.1;Parent=rna-XM_002173329.2;Dbxref=GeneID:7052081,Genbank:XP_002173365.1;Name=XP_002173365.1;gbkey=CDS;locus_tag=SJAG_02152;orig_transcript_id=gnl|WGS:AATM|mrna_SJAG_02152T0;product=membrane transporter;protein_id=XP_002173365.1;extra_copy_number=0
Chr1	Liftoff	gene	390807	391812	.	-	.	ID=gene-SJAG_02153;Dbxref=GeneID:7052082;Name=SJAG_02153;gbkey=Gene;gene_biotype=protein_coding;locus_tag=SJAG_02153;coverage=1.0;sequence_ID=1.0;valid_ORFs=1;extra_copy_number=0;copy_num_ID=gene-SJAG_02153_0
Chr1	Liftoff	mRNA	390807	391812	.	-	.	ID=rna-XM_002173330.2;Parent=gene-SJAG_02153;Dbxref=GeneID:7052082,Genbank:XM_002173330.2;Name=XM_002173330.2;gbkey=mRNA;locus_tag=SJAG_02153;orig_protein_id=gnl|WGS:AATM|SJAG_02153|gb|EEB07073;orig_transcript_id=gnl|WGS:AATM|mrna_SJAG_02153T0;product=hypothetical protein;transcript_id=XM_002173330.2;matches_ref_protein=True;valid_ORF=True;extra_copy_number=0
Chr1	Liftoff	exon	390807	391812	.	-	.	ID=exon-XM_002173330.2-1;Parent=rna-XM_002173330.2;Dbxref=GeneID:7052082,Genbank:XM_002173330.2;gbkey=mRNA;locus_tag=SJAG_02153;orig_protein_id=gnl|WGS:AATM|SJAG_02153|gb|EEB07073;orig_transcript_id=gnl|WGS:AATM|mrna_SJAG_02153T0;product=hypothetical protein;transcript_id=XM_002173330.2;extra_copy_number=0
Chr1	Liftoff	CDS	391293	391784	.	-	.	ID=cds-XP_002173366.1;Parent=rna-XM_002173330.2;Dbxref=GeneID:7052082,Genbank:XP_002173366.1;Name=XP_002173366.1;gbkey=CDS;locus_tag=SJAG_02153;orig_transcript_id=gnl|WGS:AATM|mrna_SJAG_02153T0;product=hypothetical protein;protein_id=XP_002173366.1;extra_copy_number=0
Chr1	Liftoff	gene	393543	397400	.	-	.	ID=gene-SJAG_02155;Dbxref=GeneID:7052084;Name=SJAG_02155;end_range=123458,.;gbkey=Gene;gene_biotype=protein_coding;locus_tag=SJAG_02155;partial=true;coverage=1.0;sequence_ID=1.0;valid_ORFs=1;extra_copy_number=0;copy_num_ID=gene-SJAG_02155_0
Chr1	Liftoff	mRNA	393543	397400	.	-	.	ID=rna-XM_002173332.2;Parent=gene-SJAG_02155;Dbxref=GeneID:7052084,Genbank:XM_002173332.2;Name=XM_002173332.2;end_range=123458,.;gbkey=mRNA;locus_tag=SJAG_02155;orig_protein_id=gnl|WGS:AATM|SJAG_02155|gb|EEB07075;orig_transcript_id=gnl|WGS:AATM|mrna_SJAG_02155T0;partial=true;product=fluconazole resistance protein;transcript_id=XM_002173332.2;matches_ref_protein=True;valid_ORF=True;extra_copy_number=0
Chr1	Liftoff	exon	393543	397281	.	-	.	ID=exon-XM_002173332.2-2;Parent=rna-XM_002173332.2;Dbxref=GeneID:7052084,Genbank:XM_002173332.2;gbkey=mRNA;locus_tag=SJAG_02155;orig_protein_id=gnl|WGS:AATM|SJAG_02155|gb|EEB07075;orig_transcript_id=gnl|WGS:AATM|mrna_SJAG_02155T0;partial=true;product=fluconazole resistance protein;transcript_id=XM_002173332.2;extra_copy_number=0
Chr1	Liftoff	exon	397389	397400	.	-	.	ID=exon-XM_002173332.2-1;Parent=rna-XM_002173332.2;Dbxref=GeneID:7052084,Genbank:XM_002173332.2;end_range=123458,.;gbkey=mRNA;locus_tag=SJAG_02155;orig_protein_id=gnl|WGS:AATM|SJAG_02155|gb|EEB07075;orig_transcript_id=gnl|WGS:AATM|mrna_SJAG_02155T0;partial=true;product=fluconazole resistance protein;transcript_id=XM_002173332.2;extra_copy_number=0
Chr1	Liftoff	CDS	395644	397281	.	-	.	ID=cds-XP_002173368.1;Parent=rna-XM_002173332.2;Dbxref=GeneID:7052084,Genbank:XP_002173368.1;Name=XP_002173368.1;gbkey=CDS;locus_tag=SJAG_02155;orig_transcript_id=gnl|WGS:AATM|mrna_SJAG_02155T0;product=fluconazole resistance protein;protein_id=XP_002173368.1;extra_copy_number=0
Chr1	Liftoff	CDS	397389	397400	.	-	.	ID=cds-XP_002173368.1;Parent=rna-XM_002173332.2;Dbxref=GeneID:7052084,Genbank:XP_002173368.1;Name=XP_002173368.1;gbkey=CDS;locus_tag=SJAG_02155;orig_transcript_id=gnl|WGS:AATM|mrna_SJAG_02155T0;product=fluconazole resistance protein;protein_id=XP_002173368.1;extra_copy_number=0
Chr1	Liftoff	gene	393915	395399	.	+	.	ID=gene-SJAG_02154;Dbxref=GeneID:7052083;Name=SJAG_02154;gbkey=Gene;gene_biotype=protein_coding;locus_tag=SJAG_02154;coverage=1.0;sequence_ID=1.0;valid_ORFs=1;extra_copy_number=0;copy_num_ID=gene-SJAG_02154_0
Chr1	Liftoff	mRNA	393915	395399	.	+	.	ID=rna-XM_002173331.2;Parent=gene-SJAG_02154;Dbxref=GeneID:7052083,Genbank:XM_002173331.2;Name=XM_002173331.2;gbkey=mRNA;locus_tag=SJAG_02154;orig_protein_id=gnl|WGS:AATM|SJAG_02154|gb|EEB07074;orig_transcript_id=gnl|WGS:AATM|mrna_SJAG_02154T0;product=GFO/IDH/MocA family oxidoreductase;transcript_id=XM_002173331.2;matches_ref_protein=True;valid_ORF=True;extra_copy_number=0
Chr1	Liftoff	exon	393915	395399	.	+	.	ID=exon-XM_002173331.2-1;Parent=rna-XM_002173331.2;Dbxref=GeneID:7052083,Genbank:XM_002173331.2;gbkey=mRNA;locus_tag=SJAG_02154;orig_protein_id=gnl|WGS:AATM|SJAG_02154|gb|EEB07074;orig_transcript_id=gnl|WGS:AATM|mrna_SJAG_02154T0;product=GFO/IDH/MocA family oxidoreductase;transcript_id=XM_002173331.2;extra_copy_number=0
Chr1	Liftoff	CDS	394041	395153	.	+	.	ID=cds-XP_002173367.1;Parent=rna-XM_002173331.2;Dbxref=GeneID:7052083,Genbank:XP_002173367.1;Name=XP_002173367.1;gbkey=CDS;locus_tag=SJAG_02154;orig_transcript_id=gnl|WGS:AATM|mrna_SJAG_02154T0;product=GFO/IDH/MocA family oxidoreductase;protein_id=XP_002173367.1;extra_copy_number=0
Chr1	Liftoff	gene	396528	400202	.	+	.	ID=gene-SJAG_02156;Dbxref=GeneID:7052085;Name=SJAG_02156;gbkey=Gene;gene_biotype=protein_coding;locus_tag=SJAG_02156;coverage=0.996;sequence_ID=0.996;valid_ORFs=1;extra_copy_number=0;copy_num_ID=gene-SJAG_02156_0
Chr1	Liftoff	mRNA	396528	400202	.	+	.	ID=rna-XM_002173333.2;Parent=gene-SJAG_02156;Dbxref=GeneID:7052085,Genbank:XM_002173333.2;Name=XM_002173333.2;gbkey=mRNA;locus_tag=SJAG_02156;orig_protein_id=gnl|WGS:AATM|SJAG_02156|gb|EEB07076;orig_transcript_id=gnl|WGS:AATM|mrna_SJAG_02156T0;product=double-strand-specific pac1 ribonuclease;transcript_id=XM_002173333.2;matches_ref_protein=True;valid_ORF=True;extra_copy_number=0
Chr1	Liftoff	exon	396528	396581	.	+	.	ID=exon-XM_002173333.2-1;Parent=rna-XM_002173333.2;Dbxref=GeneID:7052085,Genbank:XM_002173333.2;gbkey=mRNA;locus_tag=SJAG_02156;orig_protein_id=gnl|WGS:AATM|SJAG_02156|gb|EEB07076;orig_transcript_id=gnl|WGS:AATM|mrna_SJAG_02156T0;product=double-strand-specific pac1 ribonuclease;transcript_id=XM_002173333.2;extra_copy_number=0
Chr1	Liftoff	exon	396636	400202	.	+	.	ID=exon-XM_002173333.2-2;Parent=rna-XM_002173333.2;Dbxref=GeneID:7052085,Genbank:XM_002173333.2;gbkey=mRNA;locus_tag=SJAG_02156;orig_protein_id=gnl|WGS:AATM|SJAG_02156|gb|EEB07076;orig_transcript_id=gnl|WGS:AATM|mrna_SJAG_02156T0;product=double-strand-specific pac1 ribonuclease;transcript_id=XM_002173333.2;extra_copy_number=0
Chr1	Liftoff	CDS	397983	398960	.	+	.	ID=cds-XP_002173369.1;Parent=rna-XM_002173333.2;Dbxref=GeneID:7052085,Genbank:XP_002173369.1;Name=XP_002173369.1;gbkey=CDS;locus_tag=SJAG_02156;orig_transcript_id=gnl|WGS:AATM|mrna_SJAG_02156T0;product=double-strand-specific pac1 ribonuclease;protein_id=XP_002173369.1;extra_copy_number=0
Chr1	Liftoff	gene	398983	399657	.	-	.	ID=gene-SJAG_05257;Dbxref=GeneID:7052086;Name=SJAG_05257;end_range=125715,.;gbkey=Gene;gene_biotype=protein_coding;locus_tag=SJAG_05257;partial=true;start_range=.,125041;coverage=1.0;sequence_ID=1.0;valid_ORFs=1;extra_copy_number=0;copy_num_ID=gene-SJAG_05257_0
Chr1	Liftoff	mRNA	398983	399657	.	-	.	ID=rna-XM_002173334.1;Parent=gene-SJAG_05257;Dbxref=GeneID:7052086,Genbank:XM_002173334.1;Name=XM_002173334.1;end_range=125715,.;gbkey=mRNA;locus_tag=SJAG_05257;orig_protein_id=gnl|WGS:AATM|SJAG_05257|gb|EEB07077;orig_transcript_id=gnl|WGS:AATM|mrna_SJAG_05257T0;partial=true;product=DNA-3-methyladenine glycosidase Mag2;start_range=.,125041;transcript_id=XM_002173334.1;matches_ref_protein=True;valid_ORF=True;extra_copy_number=0
Chr1	Liftoff	exon	398983	399657	.	-	.	ID=exon-XM_002173334.1-1;Parent=rna-XM_002173334.1;Dbxref=GeneID:7052086,Genbank:XM_002173334.1;end_range=125715,.;gbkey=mRNA;locus_tag=SJAG_05257;orig_protein_id=gnl|WGS:AATM|SJAG_05257|gb|EEB07077;orig_transcript_id=gnl|WGS:AATM|mrna_SJAG_05257T0;partial=true;product=DNA-3-methyladenine glycosidase Mag2;start_range=.,125041;transcript_id=XM_002173334.1;extra_copy_number=0
Chr1	Liftoff	CDS	398983	399657	.	-	.	ID=cds-XP_002173370.1;Parent=rna-XM_002173334.1;Dbxref=GeneID:7052086,Genbank:XP_002173370.1;Name=XP_002173370.1;gbkey=CDS;locus_tag=SJAG_05257;orig_transcript_id=gnl|WGS:AATM|mrna_SJAG_05257T0;product=DNA-3-methyladenine glycosidase Mag2;protein_id=XP_002173370.1;extra_copy_number=0
Chr1	Liftoff	gene	400140	402217	.	+	.	ID=gene-SJAG_02158;Dbxref=GeneID:7052087;Name=SJAG_02158;gbkey=Gene;gene_biotype=protein_coding;locus_tag=SJAG_02158;coverage=1.0;sequence_ID=1.0;valid_ORFs=1;extra_copy_number=0;copy_num_ID=gene-SJAG_02158_0
Chr1	Liftoff	mRNA	400140	402217	.	+	.	ID=rna-XM_002173335.2;Parent=gene-SJAG_02158;Dbxref=GeneID:7052087,Genbank:XM_002173335.2;Name=XM_002173335.2;gbkey=mRNA;locus_tag=SJAG_02158;orig_protein_id=gnl|WGS:AATM|SJAG_02158|gb|EEB07078;orig_transcript_id=gnl|WGS:AATM|mrna_SJAG_02158T0;product=dihydrolipoamide S-acetyltransferase E2;transcript_id=XM_002173335.2;matches_ref_protein=True;valid_ORF=True;extra_copy_number=0
Chr1	Liftoff	exon	400140	400474	.	+	.	ID=exon-XM_002173335.2-1;Parent=rna-XM_002173335.2;Dbxref=GeneID:7052087,Genbank:XM_002173335.2;gbkey=mRNA;locus_tag=SJAG_02158;orig_protein_id=gnl|WGS:AATM|SJAG_02158|gb|EEB07078;orig_transcript_id=gnl|WGS:AATM|mrna_SJAG_02158T0;product=dihydrolipoamide S-acetyltransferase E2;transcript_id=XM_002173335.2;extra_copy_number=0
Chr1	Liftoff	exon	400542	400612	.	+	.	ID=exon-XM_002173335.2-2;Parent=rna-XM_002173335.2;Dbxref=GeneID:7052087,Genbank:XM_002173335.2;gbkey=mRNA;locus_tag=SJAG_02158;orig_protein_id=gnl|WGS:AATM|SJAG_02158|gb|EEB07078;orig_transcript_id=gnl|WGS:AATM|mrna_SJAG_02158T0;product=dihydrolipoamide S-acetyltransferase E2;transcript_id=XM_002173335.2;extra_copy_number=0
Chr1	Liftoff	exon	400682	402217	.	+	.	ID=exon-XM_002173335.2-3;Parent=rna-XM_002173335.2;Dbxref=GeneID:7052087,Genbank:XM_002173335.2;gbkey=mRNA;locus_tag=SJAG_02158;orig_protein_id=gnl|WGS:AATM|SJAG_02158|gb|EEB07078;orig_transcript_id=gnl|WGS:AATM|mrna_SJAG_02158T0;product=dihydrolipoamide S-acetyltransferase E2;transcript_id=XM_002173335.2;extra_copy_number=0
Chr1	Liftoff	CDS	400401	400474	.	+	.	ID=cds-XP_002173371.1;Parent=rna-XM_002173335.2;Dbxref=GeneID:7052087,Genbank:XP_002173371.1;Name=XP_002173371.1;gbkey=CDS;locus_tag=SJAG_02158;orig_transcript_id=gnl|WGS:AATM|mrna_SJAG_02158T0;product=dihydrolipoamide S-acetyltransferase E2;protein_id=XP_002173371.1;extra_copy_number=0
Chr1	Liftoff	CDS	400542	400612	.	+	.	ID=cds-XP_002173371.1;Parent=rna-XM_002173335.2;Dbxref=GeneID:7052087,Genbank:XP_002173371.1;Name=XP_002173371.1;gbkey=CDS;locus_tag=SJAG_02158;orig_transcript_id=gnl|WGS:AATM|mrna_SJAG_02158T0;product=dihydrolipoamide S-acetyltransferase E2;protein_id=XP_002173371.1;extra_copy_number=0
Chr1	Liftoff	CDS	400682	401982	.	+	.	ID=cds-XP_002173371.1;Parent=rna-XM_002173335.2;Dbxref=GeneID:7052087,Genbank:XP_002173371.1;Name=XP_002173371.1;gbkey=CDS;locus_tag=SJAG_02158;orig_transcript_id=gnl|WGS:AATM|mrna_SJAG_02158T0;product=dihydrolipoamide S-acetyltransferase E2;protein_id=XP_002173371.1;extra_copy_number=0
Chr1	Liftoff	gene	402604	409105	.	-	.	ID=gene-SJAG_02160;Dbxref=GeneID:7052089;Name=SJAG_02160;gbkey=Gene;gene_biotype=protein_coding;locus_tag=SJAG_02160;coverage=0.999;sequence_ID=0.999;valid_ORFs=1;extra_copy_number=0;copy_num_ID=gene-SJAG_02160_0
Chr1	Liftoff	mRNA	402604	409105	.	-	.	ID=rna-XM_002173337.2;Parent=gene-SJAG_02160;Dbxref=GeneID:7052089,Genbank:XM_002173337.2;Name=XM_002173337.2;gbkey=mRNA;locus_tag=SJAG_02160;orig_protein_id=gnl|WGS:AATM|SJAG_02160|gb|EEB07080;orig_transcript_id=gnl|WGS:AATM|mrna_SJAG_02160T0;product=SNARE sec71;transcript_id=XM_002173337.2;matches_ref_protein=True;valid_ORF=True;extra_copy_number=0
Chr1	Liftoff	exon	402604	409105	.	-	.	ID=exon-XM_002173337.2-1;Parent=rna-XM_002173337.2;Dbxref=GeneID:7052089,Genbank:XM_002173337.2;gbkey=mRNA;locus_tag=SJAG_02160;orig_protein_id=gnl|WGS:AATM|SJAG_02160|gb|EEB07080;orig_transcript_id=gnl|WGS:AATM|mrna_SJAG_02160T0;product=SNARE sec71;transcript_id=XM_002173337.2;extra_copy_number=0
Chr1	Liftoff	CDS	403330	408702	.	-	.	ID=cds-XP_002173373.1;Parent=rna-XM_002173337.2;Dbxref=GeneID:7052089,Genbank:XP_002173373.1;Name=XP_002173373.1;gbkey=CDS;locus_tag=SJAG_02160;orig_transcript_id=gnl|WGS:AATM|mrna_SJAG_02160T0;product=SNARE sec71;protein_id=XP_002173373.1;extra_copy_number=0
Chr1	Liftoff	gene	402615	403228	.	+	.	ID=gene-SJAG_02159;Dbxref=GeneID:7052088;Name=SJAG_02159;gbkey=Gene;gene_biotype=protein_coding;locus_tag=SJAG_02159;partial=true;start_range=.,128687;coverage=0.998;sequence_ID=0.998;valid_ORFs=0;extra_copy_number=0;copy_num_ID=gene-SJAG_02159_0
Chr1	Liftoff	mRNA	402615	403228	.	+	.	ID=rna-XM_002173336.2;Parent=gene-SJAG_02159;Dbxref=GeneID:7052088,Genbank:XM_002173336.2;Name=XM_002173336.2;gbkey=mRNA;locus_tag=SJAG_02159;orig_protein_id=gnl|WGS:AATM|SJAG_02159|gb|EEB07079;orig_transcript_id=gnl|WGS:AATM|mrna_SJAG_02159T0;partial=true;product=hypothetical protein;start_range=.,128687;transcript_id=XM_002173336.2;matches_ref_protein=False;valid_ORF=False;missing_start_codon=True;extra_copy_number=0
Chr1	Liftoff	exon	402615	403228	.	+	.	ID=exon-XM_002173336.2-1;Parent=rna-XM_002173336.2;Dbxref=GeneID:7052088,Genbank:XM_002173336.2;gbkey=mRNA;locus_tag=SJAG_02159;orig_protein_id=gnl|WGS:AATM|SJAG_02159|gb|EEB07079;orig_transcript_id=gnl|WGS:AATM|mrna_SJAG_02159T0;partial=true;product=hypothetical protein;start_range=.,128687;transcript_id=XM_002173336.2;extra_copy_number=0
Chr1	Liftoff	CDS	402615	403088	.	+	.	ID=cds-XP_002173372.1;Parent=rna-XM_002173336.2;Dbxref=GeneID:7052088,Genbank:XP_002173372.1;Name=XP_002173372.1;gbkey=CDS;locus_tag=SJAG_02159;orig_transcript_id=gnl|WGS:AATM|mrna_SJAG_02159T0;partial=true;product=hypothetical protein;protein_id=XP_002173372.1;start_range=.,128687;extra_copy_number=0
Chr1	Liftoff	gene	409320	410821	.	-	.	ID=gene-SJAG_02161;Dbxref=GeneID:7052090;Name=SJAG_02161;end_range=136894,.;gbkey=Gene;gene_biotype=protein_coding;locus_tag=SJAG_02161;partial=true;start_range=.,135393;coverage=1.0;sequence_ID=1.0;valid_ORFs=1;extra_copy_number=0;copy_num_ID=gene-SJAG_02161_0
Chr1	Liftoff	mRNA	409320	410821	.	-	.	ID=rna-XM_002173338.1;Parent=gene-SJAG_02161;Dbxref=GeneID:7052090,Genbank:XM_002173338.1;Name=XM_002173338.1;end_range=136894,.;gbkey=mRNA;locus_tag=SJAG_02161;orig_protein_id=gnl|WGS:AATM|SJAG_02161|gb|EEB07081;orig_transcript_id=gnl|WGS:AATM|mrna_SJAG_02161T0;partial=true;product=glycerophosphoryl diester phosphodiesterase;start_range=.,135393;transcript_id=XM_002173338.1;matches_ref_protein=True;valid_ORF=True;extra_copy_number=0
Chr1	Liftoff	exon	409320	409691	.	-	.	ID=exon-XM_002173338.1-5;Parent=rna-XM_002173338.1;Dbxref=GeneID:7052090,Genbank:XM_002173338.1;gbkey=mRNA;locus_tag=SJAG_02161;orig_protein_id=gnl|WGS:AATM|SJAG_02161|gb|EEB07081;orig_transcript_id=gnl|WGS:AATM|mrna_SJAG_02161T0;partial=true;product=glycerophosphoryl diester phosphodiesterase;start_range=.,135393;transcript_id=XM_002173338.1;extra_copy_number=0
Chr1	Liftoff	exon	409745	409780	.	-	.	ID=exon-XM_002173338.1-4;Parent=rna-XM_002173338.1;Dbxref=GeneID:7052090,Genbank:XM_002173338.1;gbkey=mRNA;locus_tag=SJAG_02161;orig_protein_id=gnl|WGS:AATM|SJAG_02161|gb|EEB07081;orig_transcript_id=gnl|WGS:AATM|mrna_SJAG_02161T0;partial=true;product=glycerophosphoryl diester phosphodiesterase;transcript_id=XM_002173338.1;extra_copy_number=0
Chr1	Liftoff	exon	409834	410256	.	-	.	ID=exon-XM_002173338.1-3;Parent=rna-XM_002173338.1;Dbxref=GeneID:7052090,Genbank:XM_002173338.1;gbkey=mRNA;locus_tag=SJAG_02161;orig_protein_id=gnl|WGS:AATM|SJAG_02161|gb|EEB07081;orig_transcript_id=gnl|WGS:AATM|mrna_SJAG_02161T0;partial=true;product=glycerophosphoryl diester phosphodiesterase;transcript_id=XM_002173338.1;extra_copy_number=0
Chr1	Liftoff	exon	410302	410447	.	-	.	ID=exon-XM_002173338.1-2;Parent=rna-XM_002173338.1;Dbxref=GeneID:7052090,Genbank:XM_002173338.1;gbkey=mRNA;locus_tag=SJAG_02161;orig_protein_id=gnl|WGS:AATM|SJAG_02161|gb|EEB07081;orig_transcript_id=gnl|WGS:AATM|mrna_SJAG_02161T0;partial=true;product=glycerophosphoryl diester phosphodiesterase;transcript_id=XM_002173338.1;extra_copy_number=0
Chr1	Liftoff	exon	410551	410821	.	-	.	ID=exon-XM_002173338.1-1;Parent=rna-XM_002173338.1;Dbxref=GeneID:7052090,Genbank:XM_002173338.1;end_range=136894,.;gbkey=mRNA;locus_tag=SJAG_02161;orig_protein_id=gnl|WGS:AATM|SJAG_02161|gb|EEB07081;orig_transcript_id=gnl|WGS:AATM|mrna_SJAG_02161T0;partial=true;product=glycerophosphoryl diester phosphodiesterase;transcript_id=XM_002173338.1;extra_copy_number=0
Chr1	Liftoff	CDS	409320	409691	.	-	.	ID=cds-XP_002173374.1;Parent=rna-XM_002173338.1;Dbxref=GeneID:7052090,Genbank:XP_002173374.1;Name=XP_002173374.1;gbkey=CDS;locus_tag=SJAG_02161;orig_transcript_id=gnl|WGS:AATM|mrna_SJAG_02161T0;product=glycerophosphoryl diester phosphodiesterase;protein_id=XP_002173374.1;extra_copy_number=0
Chr1	Liftoff	CDS	409745	409780	.	-	.	ID=cds-XP_002173374.1;Parent=rna-XM_002173338.1;Dbxref=GeneID:7052090,Genbank:XP_002173374.1;Name=XP_002173374.1;gbkey=CDS;locus_tag=SJAG_02161;orig_transcript_id=gnl|WGS:AATM|mrna_SJAG_02161T0;product=glycerophosphoryl diester phosphodiesterase;protein_id=XP_002173374.1;extra_copy_number=0
Chr1	Liftoff	CDS	409834	410256	.	-	.	ID=cds-XP_002173374.1;Parent=rna-XM_002173338.1;Dbxref=GeneID:7052090,Genbank:XP_002173374.1;Name=XP_002173374.1;gbkey=CDS;locus_tag=SJAG_02161;orig_transcript_id=gnl|WGS:AATM|mrna_SJAG_02161T0;product=glycerophosphoryl diester phosphodiesterase;protein_id=XP_002173374.1;extra_copy_number=0
Chr1	Liftoff	CDS	410302	410447	.	-	.	ID=cds-XP_002173374.1;Parent=rna-XM_002173338.1;Dbxref=GeneID:7052090,Genbank:XP_002173374.1;Name=XP_002173374.1;gbkey=CDS;locus_tag=SJAG_02161;orig_transcript_id=gnl|WGS:AATM|mrna_SJAG_02161T0;product=glycerophosphoryl diester phosphodiesterase;protein_id=XP_002173374.1;extra_copy_number=0
Chr1	Liftoff	CDS	410551	410821	.	-	.	ID=cds-XP_002173374.1;Parent=rna-XM_002173338.1;Dbxref=GeneID:7052090,Genbank:XP_002173374.1;Name=XP_002173374.1;gbkey=CDS;locus_tag=SJAG_02161;orig_transcript_id=gnl|WGS:AATM|mrna_SJAG_02161T0;product=glycerophosphoryl diester phosphodiesterase;protein_id=XP_002173374.1;extra_copy_number=0
Chr1	Liftoff	gene	410997	413518	.	+	.	ID=gene-SJAG_02162;Dbxref=GeneID:7052091;Name=SJAG_02162;gbkey=Gene;gene_biotype=protein_coding;locus_tag=SJAG_02162;coverage=1.0;sequence_ID=1.0;valid_ORFs=1;extra_copy_number=0;copy_num_ID=gene-SJAG_02162_0
Chr1	Liftoff	mRNA	410997	413518	.	+	.	ID=rna-XM_002173339.2;Parent=gene-SJAG_02162;Dbxref=GeneID:7052091,Genbank:XM_002173339.2;Name=XM_002173339.2;gbkey=mRNA;locus_tag=SJAG_02162;orig_protein_id=gnl|WGS:AATM|SJAG_02162|gb|EEB07082;orig_transcript_id=gnl|WGS:AATM|mrna_SJAG_02162T0;product=F-box/WD repeat protein Pop2;transcript_id=XM_002173339.2;matches_ref_protein=True;valid_ORF=True;extra_copy_number=0
Chr1	Liftoff	exon	410997	413518	.	+	.	ID=exon-XM_002173339.2-1;Parent=rna-XM_002173339.2;Dbxref=GeneID:7052091,Genbank:XM_002173339.2;gbkey=mRNA;locus_tag=SJAG_02162;orig_protein_id=gnl|WGS:AATM|SJAG_02162|gb|EEB07082;orig_transcript_id=gnl|WGS:AATM|mrna_SJAG_02162T0;product=F-box/WD repeat protein Pop2;transcript_id=XM_002173339.2;extra_copy_number=0
Chr1	Liftoff	CDS	411317	413356	.	+	.	ID=cds-XP_002173375.1;Parent=rna-XM_002173339.2;Dbxref=GeneID:7052091,Genbank:XP_002173375.1;Name=XP_002173375.1;gbkey=CDS;locus_tag=SJAG_02162;orig_transcript_id=gnl|WGS:AATM|mrna_SJAG_02162T0;product=F-box/WD repeat protein Pop2;protein_id=XP_002173375.1;extra_copy_number=0
Chr1	Liftoff	gene	412865	414944	.	-	.	ID=gene-SJAG_02163;Dbxref=GeneID:7052092;Name=SJAG_02163;gbkey=Gene;gene_biotype=protein_coding;locus_tag=SJAG_02163;coverage=1.0;sequence_ID=1.0;valid_ORFs=1;extra_copy_number=0;copy_num_ID=gene-SJAG_02163_0
Chr1	Liftoff	mRNA	412865	414944	.	-	.	ID=rna-XM_002173340.2;Parent=gene-SJAG_02163;Dbxref=GeneID:7052092,Genbank:XM_002173340.2;Name=XM_002173340.2;gbkey=mRNA;locus_tag=SJAG_02163;orig_protein_id=gnl|WGS:AATM|SJAG_02163|gb|EEB07083;orig_transcript_id=gnl|WGS:AATM|mrna_SJAG_02163T0;product=cis-prenyltransferase;transcript_id=XM_002173340.2;matches_ref_protein=True;valid_ORF=True;extra_copy_number=0
Chr1	Liftoff	exon	412865	413653	.	-	.	ID=exon-XM_002173340.2-5;Parent=rna-XM_002173340.2;Dbxref=GeneID:7052092,Genbank:XM_002173340.2;gbkey=mRNA;locus_tag=SJAG_02163;orig_protein_id=gnl|WGS:AATM|SJAG_02163|gb|EEB07083;orig_transcript_id=gnl|WGS:AATM|mrna_SJAG_02163T0;product=cis-prenyltransferase;transcript_id=XM_002173340.2;extra_copy_number=0
Chr1	Liftoff	exon	413709	413925	.	-	.	ID=exon-XM_002173340.2-4;Parent=rna-XM_002173340.2;Dbxref=GeneID:7052092,Genbank:XM_002173340.2;gbkey=mRNA;locus_tag=SJAG_02163;orig_protein_id=gnl|WGS:AATM|SJAG_02163|gb|EEB07083;orig_transcript_id=gnl|WGS:AATM|mrna_SJAG_02163T0;product=cis-prenyltransferase;transcript_id=XM_002173340.2;extra_copy_number=0
Chr1	Liftoff	exon	413983	414099	.	-	.	ID=exon-XM_002173340.2-3;Parent=rna-XM_002173340.2;Dbxref=GeneID:7052092,Genbank:XM_002173340.2;gbkey=mRNA;locus_tag=SJAG_02163;orig_protein_id=gnl|WGS:AATM|SJAG_02163|gb|EEB07083;orig_transcript_id=gnl|WGS:AATM|mrna_SJAG_02163T0;product=cis-prenyltransferase;transcript_id=XM_002173340.2;extra_copy_number=0
Chr1	Liftoff	exon	414151	414293	.	-	.	ID=exon-XM_002173340.2-2;Parent=rna-XM_002173340.2;Dbxref=GeneID:7052092,Genbank:XM_002173340.2;gbkey=mRNA;locus_tag=SJAG_02163;orig_protein_id=gnl|WGS:AATM|SJAG_02163|gb|EEB07083;orig_transcript_id=gnl|WGS:AATM|mrna_SJAG_02163T0;product=cis-prenyltransferase;transcript_id=XM_002173340.2;extra_copy_number=0
Chr1	Liftoff	exon	414382	414944	.	-	.	ID=exon-XM_002173340.2-1;Parent=rna-XM_002173340.2;Dbxref=GeneID:7052092,Genbank:XM_002173340.2;gbkey=mRNA;locus_tag=SJAG_02163;orig_protein_id=gnl|WGS:AATM|SJAG_02163|gb|EEB07083;orig_transcript_id=gnl|WGS:AATM|mrna_SJAG_02163T0;product=cis-prenyltransferase;transcript_id=XM_002173340.2;extra_copy_number=0
Chr1	Liftoff	CDS	413540	413653	.	-	.	ID=cds-XP_002173376.1;Parent=rna-XM_002173340.2;Dbxref=GeneID:7052092,Genbank:XP_002173376.1;Name=XP_002173376.1;gbkey=CDS;locus_tag=SJAG_02163;orig_transcript_id=gnl|WGS:AATM|mrna_SJAG_02163T0;product=cis-prenyltransferase;protein_id=XP_002173376.1;extra_copy_number=0
Chr1	Liftoff	CDS	413709	413925	.	-	.	ID=cds-XP_002173376.1;Parent=rna-XM_002173340.2;Dbxref=GeneID:7052092,Genbank:XP_002173376.1;Name=XP_002173376.1;gbkey=CDS;locus_tag=SJAG_02163;orig_transcript_id=gnl|WGS:AATM|mrna_SJAG_02163T0;product=cis-prenyltransferase;protein_id=XP_002173376.1;extra_copy_number=0
Chr1	Liftoff	CDS	413983	414099	.	-	.	ID=cds-XP_002173376.1;Parent=rna-XM_002173340.2;Dbxref=GeneID:7052092,Genbank:XP_002173376.1;Name=XP_002173376.1;gbkey=CDS;locus_tag=SJAG_02163;orig_transcript_id=gnl|WGS:AATM|mrna_SJAG_02163T0;product=cis-prenyltransferase;protein_id=XP_002173376.1;extra_copy_number=0
Chr1	Liftoff	CDS	414151	414293	.	-	.	ID=cds-XP_002173376.1;Parent=rna-XM_002173340.2;Dbxref=GeneID:7052092,Genbank:XP_002173376.1;Name=XP_002173376.1;gbkey=CDS;locus_tag=SJAG_02163;orig_transcript_id=gnl|WGS:AATM|mrna_SJAG_02163T0;product=cis-prenyltransferase;protein_id=XP_002173376.1;extra_copy_number=0
Chr1	Liftoff	CDS	414382	414588	.	-	.	ID=cds-XP_002173376.1;Parent=rna-XM_002173340.2;Dbxref=GeneID:7052092,Genbank:XP_002173376.1;Name=XP_002173376.1;gbkey=CDS;locus_tag=SJAG_02163;orig_transcript_id=gnl|WGS:AATM|mrna_SJAG_02163T0;product=cis-prenyltransferase;protein_id=XP_002173376.1;extra_copy_number=0
Chr1	Liftoff	gene	414896	416328	.	+	.	ID=gene-SJAG_02164;Dbxref=GeneID:7052093;Name=SJAG_02164;gbkey=Gene;gene_biotype=protein_coding;locus_tag=SJAG_02164;coverage=1.0;sequence_ID=1.0;valid_ORFs=1;extra_copy_number=0;copy_num_ID=gene-SJAG_02164_0
Chr1	Liftoff	mRNA	414896	416328	.	+	.	ID=rna-XM_002173341.2;Parent=gene-SJAG_02164;Dbxref=GeneID:7052093,Genbank:XM_002173341.2;Name=XM_002173341.2;gbkey=mRNA;locus_tag=SJAG_02164;orig_protein_id=gnl|WGS:AATM|SJAG_02164|gb|EEB07084;orig_transcript_id=gnl|WGS:AATM|mrna_SJAG_02164T0;product=translation initiation factor eIF3i;transcript_id=XM_002173341.2;matches_ref_protein=True;valid_ORF=True;extra_copy_number=0
Chr1	Liftoff	exon	414896	415038	.	+	.	ID=exon-XM_002173341.2-1;Parent=rna-XM_002173341.2;Dbxref=GeneID:7052093,Genbank:XM_002173341.2;gbkey=mRNA;locus_tag=SJAG_02164;orig_protein_id=gnl|WGS:AATM|SJAG_02164|gb|EEB07084;orig_transcript_id=gnl|WGS:AATM|mrna_SJAG_02164T0;product=translation initiation factor eIF3i;transcript_id=XM_002173341.2;extra_copy_number=0
Chr1	Liftoff	exon	415039	415159	.	+	.	ID=exon-XM_002173341.2-2;Parent=rna-XM_002173341.2;Dbxref=GeneID:7052093,Genbank:XM_002173341.2;gbkey=mRNA;locus_tag=SJAG_02164;orig_protein_id=gnl|WGS:AATM|SJAG_02164|gb|EEB07084;orig_transcript_id=gnl|WGS:AATM|mrna_SJAG_02164T0;product=translation initiation factor eIF3i;transcript_id=XM_002173341.2;extra_copy_number=0
Chr1	Liftoff	exon	415369	416328	.	+	.	ID=exon-XM_002173341.2-3;Parent=rna-XM_002173341.2;Dbxref=GeneID:7052093,Genbank:XM_002173341.2;gbkey=mRNA;locus_tag=SJAG_02164;orig_protein_id=gnl|WGS:AATM|SJAG_02164|gb|EEB07084;orig_transcript_id=gnl|WGS:AATM|mrna_SJAG_02164T0;product=translation initiation factor eIF3i;transcript_id=XM_002173341.2;extra_copy_number=0
Chr1	Liftoff	CDS	414976	415038	.	+	.	ID=cds-XP_002173377.1;Parent=rna-XM_002173341.2;Dbxref=GeneID:7052093,Genbank:XP_002173377.1;Name=XP_002173377.1;gbkey=CDS;locus_tag=SJAG_02164;orig_transcript_id=gnl|WGS:AATM|mrna_SJAG_02164T0;product=translation initiation factor eIF3i;protein_id=XP_002173377.1;extra_copy_number=0
Chr1	Liftoff	CDS	415039	415159	.	+	.	ID=cds-XP_002173377.1;Parent=rna-XM_002173341.2;Dbxref=GeneID:7052093,Genbank:XP_002173377.1;Name=XP_002173377.1;gbkey=CDS;locus_tag=SJAG_02164;orig_transcript_id=gnl|WGS:AATM|mrna_SJAG_02164T0;product=translation initiation factor eIF3i;protein_id=XP_002173377.1;extra_copy_number=0
Chr1	Liftoff	CDS	415369	416171	.	+	.	ID=cds-XP_002173377.1;Parent=rna-XM_002173341.2;Dbxref=GeneID:7052093,Genbank:XP_002173377.1;Name=XP_002173377.1;gbkey=CDS;locus_tag=SJAG_02164;orig_transcript_id=gnl|WGS:AATM|mrna_SJAG_02164T0;product=translation initiation factor eIF3i;protein_id=XP_002173377.1;extra_copy_number=0
Chr1	Liftoff	gene	416280	418545	.	+	.	ID=gene-SJAG_02165;Dbxref=GeneID:7052094;Name=SJAG_02165;gbkey=Gene;gene_biotype=protein_coding;locus_tag=SJAG_02165;coverage=1.0;sequence_ID=1.0;valid_ORFs=1;extra_copy_number=0;copy_num_ID=gene-SJAG_02165_0
Chr1	Liftoff	mRNA	416280	418545	.	+	.	ID=rna-XM_002173342.2;Parent=gene-SJAG_02165;Dbxref=GeneID:7052094,Genbank:XM_002173342.2;Name=XM_002173342.2;gbkey=mRNA;locus_tag=SJAG_02165;orig_protein_id=gnl|WGS:AATM|SJAG_02165|gb|EEB07085;orig_transcript_id=gnl|WGS:AATM|mrna_SJAG_02165T0;product=histone acetyltransferase Mst2;transcript_id=XM_002173342.2;matches_ref_protein=True;valid_ORF=True;extra_copy_number=0
Chr1	Liftoff	exon	416280	416971	.	+	.	ID=exon-XM_002173342.2-1;Parent=rna-XM_002173342.2;Dbxref=GeneID:7052094,Genbank:XM_002173342.2;gbkey=mRNA;locus_tag=SJAG_02165;orig_protein_id=gnl|WGS:AATM|SJAG_02165|gb|EEB07085;orig_transcript_id=gnl|WGS:AATM|mrna_SJAG_02165T0;product=histone acetyltransferase Mst2;transcript_id=XM_002173342.2;extra_copy_number=0
Chr1	Liftoff	exon	417055	417144	.	+	.	ID=exon-XM_002173342.2-2;Parent=rna-XM_002173342.2;Dbxref=GeneID:7052094,Genbank:XM_002173342.2;gbkey=mRNA;locus_tag=SJAG_02165;orig_protein_id=gnl|WGS:AATM|SJAG_02165|gb|EEB07085;orig_transcript_id=gnl|WGS:AATM|mrna_SJAG_02165T0;product=histone acetyltransferase Mst2;transcript_id=XM_002173342.2;extra_copy_number=0
Chr1	Liftoff	exon	417209	418545	.	+	.	ID=exon-XM_002173342.2-3;Parent=rna-XM_002173342.2;Dbxref=GeneID:7052094,Genbank:XM_002173342.2;gbkey=mRNA;locus_tag=SJAG_02165;orig_protein_id=gnl|WGS:AATM|SJAG_02165|gb|EEB07085;orig_transcript_id=gnl|WGS:AATM|mrna_SJAG_02165T0;product=histone acetyltransferase Mst2;transcript_id=XM_002173342.2;extra_copy_number=0
Chr1	Liftoff	CDS	416510	416971	.	+	.	ID=cds-XP_002173378.1;Parent=rna-XM_002173342.2;Dbxref=GeneID:7052094,Genbank:XP_002173378.1;Name=XP_002173378.1;gbkey=CDS;locus_tag=SJAG_02165;orig_transcript_id=gnl|WGS:AATM|mrna_SJAG_02165T0;product=histone acetyltransferase Mst2;protein_id=XP_002173378.1;extra_copy_number=0
Chr1	Liftoff	CDS	417055	417144	.	+	.	ID=cds-XP_002173378.1;Parent=rna-XM_002173342.2;Dbxref=GeneID:7052094,Genbank:XP_002173378.1;Name=XP_002173378.1;gbkey=CDS;locus_tag=SJAG_02165;orig_transcript_id=gnl|WGS:AATM|mrna_SJAG_02165T0;product=histone acetyltransferase Mst2;protein_id=XP_002173378.1;extra_copy_number=0
Chr1	Liftoff	CDS	417209	417922	.	+	.	ID=cds-XP_002173378.1;Parent=rna-XM_002173342.2;Dbxref=GeneID:7052094,Genbank:XP_002173378.1;Name=XP_002173378.1;gbkey=CDS;locus_tag=SJAG_02165;orig_transcript_id=gnl|WGS:AATM|mrna_SJAG_02165T0;product=histone acetyltransferase Mst2;protein_id=XP_002173378.1;extra_copy_number=0
Chr1	Liftoff	gene	416426	420213	.	-	.	ID=gene-SJAG_02166;Dbxref=GeneID:7052095;Name=SJAG_02166;gbkey=Gene;gene_biotype=protein_coding;locus_tag=SJAG_02166;coverage=1.0;sequence_ID=1.0;valid_ORFs=1;extra_copy_number=0;copy_num_ID=gene-SJAG_02166_0
Chr1	Liftoff	mRNA	416426	420213	.	-	.	ID=rna-XM_002173343.2;Parent=gene-SJAG_02166;Dbxref=GeneID:7052095,Genbank:XM_002173343.2;Name=XM_002173343.2;gbkey=mRNA;locus_tag=SJAG_02166;orig_protein_id=gnl|WGS:AATM|SJAG_02166|gb|EEB07086;orig_transcript_id=gnl|WGS:AATM|mrna_SJAG_02166T0;product=hypothetical protein;transcript_id=XM_002173343.2;matches_ref_protein=True;valid_ORF=True;extra_copy_number=0
Chr1	Liftoff	exon	416426	420213	.	-	.	ID=exon-XM_002173343.2-1;Parent=rna-XM_002173343.2;Dbxref=GeneID:7052095,Genbank:XM_002173343.2;gbkey=mRNA;locus_tag=SJAG_02166;orig_protein_id=gnl|WGS:AATM|SJAG_02166|gb|EEB07086;orig_transcript_id=gnl|WGS:AATM|mrna_SJAG_02166T0;product=hypothetical protein;transcript_id=XM_002173343.2;extra_copy_number=0
Chr1	Liftoff	CDS	417953	419800	.	-	.	ID=cds-XP_002173379.1;Parent=rna-XM_002173343.2;Dbxref=GeneID:7052095,Genbank:XP_002173379.1;Name=XP_002173379.1;gbkey=CDS;locus_tag=SJAG_02166;orig_transcript_id=gnl|WGS:AATM|mrna_SJAG_02166T0;product=hypothetical protein;protein_id=XP_002173379.1;extra_copy_number=0
Chr1	Liftoff	gene	421416	423902	.	+	.	ID=gene-SJAG_02168;Dbxref=GeneID:7052096;Name=SJAG_02168;gbkey=Gene;gene_biotype=protein_coding;locus_tag=SJAG_02168;coverage=1.0;sequence_ID=1.0;valid_ORFs=1;extra_copy_number=0;copy_num_ID=gene-SJAG_02168_0
Chr1	Liftoff	mRNA	421416	423902	.	+	.	ID=rna-XM_002173344.2;Parent=gene-SJAG_02168;Dbxref=GeneID:7052096,Genbank:XM_002173344.2;Name=XM_002173344.2;gbkey=mRNA;locus_tag=SJAG_02168;orig_protein_id=gnl|WGS:AATM|SJAG_02168|gb|EEB07087;orig_transcript_id=gnl|WGS:AATM|mrna_SJAG_02168T0;product=mannosyltransferase;transcript_id=XM_002173344.2;matches_ref_protein=True;valid_ORF=True;extra_copy_number=0
Chr1	Liftoff	exon	421416	423902	.	+	.	ID=exon-XM_002173344.2-1;Parent=rna-XM_002173344.2;Dbxref=GeneID:7052096,Genbank:XM_002173344.2;gbkey=mRNA;locus_tag=SJAG_02168;orig_protein_id=gnl|WGS:AATM|SJAG_02168|gb|EEB07087;orig_transcript_id=gnl|WGS:AATM|mrna_SJAG_02168T0;product=mannosyltransferase;transcript_id=XM_002173344.2;extra_copy_number=0
Chr1	Liftoff	CDS	422114	423199	.	+	.	ID=cds-XP_002173380.1;Parent=rna-XM_002173344.2;Dbxref=GeneID:7052096,Genbank:XP_002173380.1;Name=XP_002173380.1;gbkey=CDS;locus_tag=SJAG_02168;orig_transcript_id=gnl|WGS:AATM|mrna_SJAG_02168T0;product=mannosyltransferase;protein_id=XP_002173380.1;extra_copy_number=0
Chr1	Liftoff	gene	424059	426356	.	+	.	ID=gene-SJAG_02169;Dbxref=GeneID:7052097;Name=SJAG_02169;gbkey=Gene;gene_biotype=protein_coding;locus_tag=SJAG_02169;coverage=1.0;sequence_ID=1.0;valid_ORFs=1;extra_copy_number=0;copy_num_ID=gene-SJAG_02169_0
Chr1	Liftoff	mRNA	424059	426356	.	+	.	ID=rna-XM_002173345.2;Parent=gene-SJAG_02169;Dbxref=GeneID:7052097,Genbank:XM_002173345.2;Name=XM_002173345.2;gbkey=mRNA;locus_tag=SJAG_02169;orig_protein_id=gnl|WGS:AATM|SJAG_02169|gb|EEB07088;orig_transcript_id=gnl|WGS:AATM|mrna_SJAG_02169T0;product=mitotic spindle checkpoint protein Dma1;transcript_id=XM_002173345.2;matches_ref_protein=True;valid_ORF=True;extra_copy_number=0
Chr1	Liftoff	exon	424059	426356	.	+	.	ID=exon-XM_002173345.2-1;Parent=rna-XM_002173345.2;Dbxref=GeneID:7052097,Genbank:XM_002173345.2;gbkey=mRNA;locus_tag=SJAG_02169;orig_protein_id=gnl|WGS:AATM|SJAG_02169|gb|EEB07088;orig_transcript_id=gnl|WGS:AATM|mrna_SJAG_02169T0;product=mitotic spindle checkpoint protein Dma1;transcript_id=XM_002173345.2;extra_copy_number=0
Chr1	Liftoff	CDS	424309	425148	.	+	.	ID=cds-XP_002173381.1;Parent=rna-XM_002173345.2;Dbxref=GeneID:7052097,Genbank:XP_002173381.1;Name=XP_002173381.1;gbkey=CDS;locus_tag=SJAG_02169;orig_transcript_id=gnl|WGS:AATM|mrna_SJAG_02169T0;product=mitotic spindle checkpoint protein Dma1;protein_id=XP_002173381.1;extra_copy_number=0
Chr1	Liftoff	gene	425526	426518	.	-	.	ID=gene-SJAG_02170;Dbxref=GeneID:7052098;Name=SJAG_02170;gbkey=Gene;gene_biotype=protein_coding;locus_tag=SJAG_02170;coverage=1.0;sequence_ID=1.0;valid_ORFs=1;extra_copy_number=0;copy_num_ID=gene-SJAG_02170_0
Chr1	Liftoff	mRNA	425526	426518	.	-	.	ID=rna-XM_002173346.2;Parent=gene-SJAG_02170;Dbxref=GeneID:7052098,Genbank:XM_002173346.2;Name=XM_002173346.2;gbkey=mRNA;locus_tag=SJAG_02170;orig_protein_id=gnl|WGS:AATM|SJAG_02170|gb|EEB07089;orig_transcript_id=gnl|WGS:AATM|mrna_SJAG_02170T0;product=Set1C complex subunit Shg1;transcript_id=XM_002173346.2;matches_ref_protein=True;valid_ORF=True;extra_copy_number=0
Chr1	Liftoff	exon	425526	425799	.	-	.	ID=exon-XM_002173346.2-2;Parent=rna-XM_002173346.2;Dbxref=GeneID:7052098,Genbank:XM_002173346.2;gbkey=mRNA;locus_tag=SJAG_02170;orig_protein_id=gnl|WGS:AATM|SJAG_02170|gb|EEB07089;orig_transcript_id=gnl|WGS:AATM|mrna_SJAG_02170T0;product=Set1C complex subunit Shg1;transcript_id=XM_002173346.2;extra_copy_number=0
Chr1	Liftoff	exon	425869	426518	.	-	.	ID=exon-XM_002173346.2-1;Parent=rna-XM_002173346.2;Dbxref=GeneID:7052098,Genbank:XM_002173346.2;gbkey=mRNA;locus_tag=SJAG_02170;orig_protein_id=gnl|WGS:AATM|SJAG_02170|gb|EEB07089;orig_transcript_id=gnl|WGS:AATM|mrna_SJAG_02170T0;product=Set1C complex subunit Shg1;transcript_id=XM_002173346.2;extra_copy_number=0
Chr1	Liftoff	CDS	425664	425799	.	-	.	ID=cds-XP_002173382.1;Parent=rna-XM_002173346.2;Dbxref=GeneID:7052098,Genbank:XP_002173382.1;Name=XP_002173382.1;gbkey=CDS;locus_tag=SJAG_02170;orig_transcript_id=gnl|WGS:AATM|mrna_SJAG_02170T0;product=Set1C complex subunit Shg1;protein_id=XP_002173382.1;extra_copy_number=0
Chr1	Liftoff	CDS	425869	426116	.	-	.	ID=cds-XP_002173382.1;Parent=rna-XM_002173346.2;Dbxref=GeneID:7052098,Genbank:XP_002173382.1;Name=XP_002173382.1;gbkey=CDS;locus_tag=SJAG_02170;orig_transcript_id=gnl|WGS:AATM|mrna_SJAG_02170T0;product=Set1C complex subunit Shg1;protein_id=XP_002173382.1;extra_copy_number=0
Chr1	Liftoff	gene	426465	429692	.	-	.	ID=gene-SJAG_02171;Dbxref=GeneID:7052099;Name=SJAG_02171;gbkey=Gene;gene_biotype=protein_coding;locus_tag=SJAG_02171;coverage=1.0;sequence_ID=1.0;valid_ORFs=1;extra_copy_number=0;copy_num_ID=gene-SJAG_02171_0
Chr1	Liftoff	mRNA	426465	429692	.	-	.	ID=rna-XM_002173347.2;Parent=gene-SJAG_02171;Dbxref=GeneID:7052099,Genbank:XM_002173347.2;Name=XM_002173347.2;gbkey=mRNA;locus_tag=SJAG_02171;orig_protein_id=gnl|WGS:AATM|SJAG_02171|gb|EEB07090;orig_transcript_id=gnl|WGS:AATM|mrna_SJAG_02171T0;product=GTPase Ria1;transcript_id=XM_002173347.2;matches_ref_protein=True;valid_ORF=True;extra_copy_number=0
Chr1	Liftoff	exon	426465	429692	.	-	.	ID=exon-XM_002173347.2-1;Parent=rna-XM_002173347.2;Dbxref=GeneID:7052099,Genbank:XM_002173347.2;gbkey=mRNA;locus_tag=SJAG_02171;orig_protein_id=gnl|WGS:AATM|SJAG_02171|gb|EEB07090;orig_transcript_id=gnl|WGS:AATM|mrna_SJAG_02171T0;product=GTPase Ria1;transcript_id=XM_002173347.2;extra_copy_number=0
Chr1	Liftoff	CDS	426595	429609	.	-	.	ID=cds-XP_002173383.1;Parent=rna-XM_002173347.2;Dbxref=GeneID:7052099,Genbank:XP_002173383.1;Name=XP_002173383.1;gbkey=CDS;locus_tag=SJAG_02171;orig_transcript_id=gnl|WGS:AATM|mrna_SJAG_02171T0;product=GTPase Ria1;protein_id=XP_002173383.1;extra_copy_number=0
Chr1	Liftoff	gene	429626	431902	.	-	.	ID=gene-SJAG_02172;Dbxref=GeneID:7052100;Name=SJAG_02172;gbkey=Gene;gene_biotype=protein_coding;locus_tag=SJAG_02172;coverage=1.0;sequence_ID=1.0;valid_ORFs=1;extra_copy_number=0;copy_num_ID=gene-SJAG_02172_0
Chr1	Liftoff	mRNA	429626	431902	.	-	.	ID=rna-XM_002173348.2;Parent=gene-SJAG_02172;Dbxref=GeneID:7052100,Genbank:XM_002173348.2;Name=XM_002173348.2;gbkey=mRNA;locus_tag=SJAG_02172;orig_protein_id=gnl|WGS:AATM|SJAG_02172|gb|EEB07091;orig_transcript_id=gnl|WGS:AATM|mrna_SJAG_02172T0;product=DNA polymerase alpha B-subunit;transcript_id=XM_002173348.2;matches_ref_protein=True;valid_ORF=True;extra_copy_number=0
Chr1	Liftoff	exon	429626	430001	.	-	.	ID=exon-XM_002173348.2-4;Parent=rna-XM_002173348.2;Dbxref=GeneID:7052100,Genbank:XM_002173348.2;gbkey=mRNA;locus_tag=SJAG_02172;orig_protein_id=gnl|WGS:AATM|SJAG_02172|gb|EEB07091;orig_transcript_id=gnl|WGS:AATM|mrna_SJAG_02172T0;product=DNA polymerase alpha B-subunit;transcript_id=XM_002173348.2;extra_copy_number=0
Chr1	Liftoff	exon	430059	430367	.	-	.	ID=exon-XM_002173348.2-3;Parent=rna-XM_002173348.2;Dbxref=GeneID:7052100,Genbank:XM_002173348.2;gbkey=mRNA;locus_tag=SJAG_02172;orig_protein_id=gnl|WGS:AATM|SJAG_02172|gb|EEB07091;orig_transcript_id=gnl|WGS:AATM|mrna_SJAG_02172T0;product=DNA polymerase alpha B-subunit;transcript_id=XM_002173348.2;extra_copy_number=0
Chr1	Liftoff	exon	430422	431409	.	-	.	ID=exon-XM_002173348.2-2;Parent=rna-XM_002173348.2;Dbxref=GeneID:7052100,Genbank:XM_002173348.2;gbkey=mRNA;locus_tag=SJAG_02172;orig_protein_id=gnl|WGS:AATM|SJAG_02172|gb|EEB07091;orig_transcript_id=gnl|WGS:AATM|mrna_SJAG_02172T0;product=DNA polymerase alpha B-subunit;transcript_id=XM_002173348.2;extra_copy_number=0
Chr1	Liftoff	exon	431461	431902	.	-	.	ID=exon-XM_002173348.2-1;Parent=rna-XM_002173348.2;Dbxref=GeneID:7052100,Genbank:XM_002173348.2;gbkey=mRNA;locus_tag=SJAG_02172;orig_protein_id=gnl|WGS:AATM|SJAG_02172|gb|EEB07091;orig_transcript_id=gnl|WGS:AATM|mrna_SJAG_02172T0;product=DNA polymerase alpha B-subunit;transcript_id=XM_002173348.2;extra_copy_number=0
Chr1	Liftoff	CDS	429849	430001	.	-	.	ID=cds-XP_002173384.1;Parent=rna-XM_002173348.2;Dbxref=GeneID:7052100,Genbank:XP_002173384.1;Name=XP_002173384.1;gbkey=CDS;locus_tag=SJAG_02172;orig_transcript_id=gnl|WGS:AATM|mrna_SJAG_02172T0;product=DNA polymerase alpha B-subunit;protein_id=XP_002173384.1;extra_copy_number=0
Chr1	Liftoff	CDS	430059	430367	.	-	.	ID=cds-XP_002173384.1;Parent=rna-XM_002173348.2;Dbxref=GeneID:7052100,Genbank:XP_002173384.1;Name=XP_002173384.1;gbkey=CDS;locus_tag=SJAG_02172;orig_transcript_id=gnl|WGS:AATM|mrna_SJAG_02172T0;product=DNA polymerase alpha B-subunit;protein_id=XP_002173384.1;extra_copy_number=0
Chr1	Liftoff	CDS	430422	431409	.	-	.	ID=cds-XP_002173384.1;Parent=rna-XM_002173348.2;Dbxref=GeneID:7052100,Genbank:XP_002173384.1;Name=XP_002173384.1;gbkey=CDS;locus_tag=SJAG_02172;orig_transcript_id=gnl|WGS:AATM|mrna_SJAG_02172T0;product=DNA polymerase alpha B-subunit;protein_id=XP_002173384.1;extra_copy_number=0
Chr1	Liftoff	CDS	431461	431723	.	-	.	ID=cds-XP_002173384.1;Parent=rna-XM_002173348.2;Dbxref=GeneID:7052100,Genbank:XP_002173384.1;Name=XP_002173384.1;gbkey=CDS;locus_tag=SJAG_02172;orig_transcript_id=gnl|WGS:AATM|mrna_SJAG_02172T0;product=DNA polymerase alpha B-subunit;protein_id=XP_002173384.1;extra_copy_number=0
Chr1	Liftoff	gene	433434	434746	.	+	.	ID=gene-SJAG_02173;Dbxref=GeneID:7052101;Name=SJAG_02173;gbkey=Gene;gene_biotype=protein_coding;locus_tag=SJAG_02173;coverage=1.0;sequence_ID=1.0;valid_ORFs=1;extra_copy_number=0;copy_num_ID=gene-SJAG_02173_0
Chr1	Liftoff	mRNA	433434	434746	.	+	.	ID=rna-XM_002173349.2;Parent=gene-SJAG_02173;Dbxref=GeneID:7052101,Genbank:XM_002173349.2;Name=XM_002173349.2;gbkey=mRNA;locus_tag=SJAG_02173;orig_protein_id=gnl|WGS:AATM|SJAG_02173|gb|EEB07092;orig_transcript_id=gnl|WGS:AATM|mrna_SJAG_02173T0;product=hypothetical protein;transcript_id=XM_002173349.2;matches_ref_protein=True;valid_ORF=True;extra_copy_number=0
Chr1	Liftoff	exon	433434	434746	.	+	.	ID=exon-XM_002173349.2-1;Parent=rna-XM_002173349.2;Dbxref=GeneID:7052101,Genbank:XM_002173349.2;gbkey=mRNA;locus_tag=SJAG_02173;orig_protein_id=gnl|WGS:AATM|SJAG_02173|gb|EEB07092;orig_transcript_id=gnl|WGS:AATM|mrna_SJAG_02173T0;product=hypothetical protein;transcript_id=XM_002173349.2;extra_copy_number=0
Chr1	Liftoff	CDS	433634	434473	.	+	.	ID=cds-XP_002173385.1;Parent=rna-XM_002173349.2;Dbxref=GeneID:7052101,Genbank:XP_002173385.1;Name=XP_002173385.1;gbkey=CDS;locus_tag=SJAG_02173;orig_transcript_id=gnl|WGS:AATM|mrna_SJAG_02173T0;product=hypothetical protein;protein_id=XP_002173385.1;extra_copy_number=0
Chr1	Liftoff	gene	434799	435516	.	-	.	ID=gene-SJAG_02174;Dbxref=GeneID:7052102;Name=SJAG_02174;gbkey=Gene;gene_biotype=protein_coding;locus_tag=SJAG_02174;coverage=1.0;sequence_ID=1.0;valid_ORFs=1;extra_copy_number=0;copy_num_ID=gene-SJAG_02174_0
Chr1	Liftoff	mRNA	434799	435516	.	-	.	ID=rna-XM_002173350.2;Parent=gene-SJAG_02174;Dbxref=GeneID:7052102,Genbank:XM_002173350.2;Name=XM_002173350.2;gbkey=mRNA;locus_tag=SJAG_02174;orig_protein_id=gnl|WGS:AATM|SJAG_02174|gb|EEB07093;orig_transcript_id=gnl|WGS:AATM|mrna_SJAG_02174T0;product=transcription factor TFIIA complex small subunit;transcript_id=XM_002173350.2;matches_ref_protein=True;valid_ORF=True;extra_copy_number=0
Chr1	Liftoff	exon	434799	435074	.	-	.	ID=exon-XM_002173350.2-4;Parent=rna-XM_002173350.2;Dbxref=GeneID:7052102,Genbank:XM_002173350.2;gbkey=mRNA;locus_tag=SJAG_02174;orig_protein_id=gnl|WGS:AATM|SJAG_02174|gb|EEB07093;orig_transcript_id=gnl|WGS:AATM|mrna_SJAG_02174T0;product=transcription factor TFIIA complex small subunit;transcript_id=XM_002173350.2;extra_copy_number=0
Chr1	Liftoff	exon	435116	435197	.	-	.	ID=exon-XM_002173350.2-3;Parent=rna-XM_002173350.2;Dbxref=GeneID:7052102,Genbank:XM_002173350.2;gbkey=mRNA;locus_tag=SJAG_02174;orig_protein_id=gnl|WGS:AATM|SJAG_02174|gb|EEB07093;orig_transcript_id=gnl|WGS:AATM|mrna_SJAG_02174T0;product=transcription factor TFIIA complex small subunit;transcript_id=XM_002173350.2;extra_copy_number=0
Chr1	Liftoff	exon	435341	435346	.	-	.	ID=exon-XM_002173350.2-2;Parent=rna-XM_002173350.2;Dbxref=GeneID:7052102,Genbank:XM_002173350.2;gbkey=mRNA;locus_tag=SJAG_02174;orig_protein_id=gnl|WGS:AATM|SJAG_02174|gb|EEB07093;orig_transcript_id=gnl|WGS:AATM|mrna_SJAG_02174T0;product=transcription factor TFIIA complex small subunit;transcript_id=XM_002173350.2;extra_copy_number=0
Chr1	Liftoff	exon	435396	435516	.	-	.	ID=exon-XM_002173350.2-1;Parent=rna-XM_002173350.2;Dbxref=GeneID:7052102,Genbank:XM_002173350.2;gbkey=mRNA;locus_tag=SJAG_02174;orig_protein_id=gnl|WGS:AATM|SJAG_02174|gb|EEB07093;orig_transcript_id=gnl|WGS:AATM|mrna_SJAG_02174T0;product=transcription factor TFIIA complex small subunit;transcript_id=XM_002173350.2;extra_copy_number=0
Chr1	Liftoff	CDS	434868	435074	.	-	.	ID=cds-XP_002173386.2;Parent=rna-XM_002173350.2;Dbxref=GeneID:7052102,Genbank:XP_002173386.2;Name=XP_002173386.2;gbkey=CDS;locus_tag=SJAG_02174;orig_transcript_id=gnl|WGS:AATM|mrna_SJAG_02174T0;product=transcription factor TFIIA complex small subunit;protein_id=XP_002173386.2;extra_copy_number=0
Chr1	Liftoff	CDS	435116	435197	.	-	.	ID=cds-XP_002173386.2;Parent=rna-XM_002173350.2;Dbxref=GeneID:7052102,Genbank:XP_002173386.2;Name=XP_002173386.2;gbkey=CDS;locus_tag=SJAG_02174;orig_transcript_id=gnl|WGS:AATM|mrna_SJAG_02174T0;product=transcription factor TFIIA complex small subunit;protein_id=XP_002173386.2;extra_copy_number=0
Chr1	Liftoff	CDS	435341	435346	.	-	.	ID=cds-XP_002173386.2;Parent=rna-XM_002173350.2;Dbxref=GeneID:7052102,Genbank:XP_002173386.2;Name=XP_002173386.2;gbkey=CDS;locus_tag=SJAG_02174;orig_transcript_id=gnl|WGS:AATM|mrna_SJAG_02174T0;product=transcription factor TFIIA complex small subunit;protein_id=XP_002173386.2;extra_copy_number=0
Chr1	Liftoff	CDS	435396	435430	.	-	.	ID=cds-XP_002173386.2;Parent=rna-XM_002173350.2;Dbxref=GeneID:7052102,Genbank:XP_002173386.2;Name=XP_002173386.2;gbkey=CDS;locus_tag=SJAG_02174;orig_transcript_id=gnl|WGS:AATM|mrna_SJAG_02174T0;product=transcription factor TFIIA complex small subunit;protein_id=XP_002173386.2;extra_copy_number=0
Chr1	Liftoff	gene	438249	440734	.	+	.	ID=gene-SJAG_02176;Dbxref=GeneID:7052104;Name=SJAG_02176;gbkey=Gene;gene_biotype=protein_coding;locus_tag=SJAG_02176;coverage=1.0;sequence_ID=1.0;valid_ORFs=1;extra_copy_number=0;copy_num_ID=gene-SJAG_02176_0
Chr1	Liftoff	mRNA	438249	440734	.	+	.	ID=rna-XM_002173352.2;Parent=gene-SJAG_02176;Dbxref=GeneID:7052104,Genbank:XM_002173352.2;Name=XM_002173352.2;gbkey=mRNA;locus_tag=SJAG_02176;orig_protein_id=gnl|WGS:AATM|SJAG_02176|gb|EEB07095;orig_transcript_id=gnl|WGS:AATM|mrna_SJAG_02176T0;product=NAD-dependent malic enzyme;transcript_id=XM_002173352.2;matches_ref_protein=True;valid_ORF=True;extra_copy_number=0
Chr1	Liftoff	exon	438249	440734	.	+	.	ID=exon-XM_002173352.2-1;Parent=rna-XM_002173352.2;Dbxref=GeneID:7052104,Genbank:XM_002173352.2;gbkey=mRNA;locus_tag=SJAG_02176;orig_protein_id=gnl|WGS:AATM|SJAG_02176|gb|EEB07095;orig_transcript_id=gnl|WGS:AATM|mrna_SJAG_02176T0;product=NAD-dependent malic enzyme;transcript_id=XM_002173352.2;extra_copy_number=0
Chr1	Liftoff	CDS	438794	440464	.	+	.	ID=cds-XP_002173388.1;Parent=rna-XM_002173352.2;Dbxref=GeneID:7052104,Genbank:XP_002173388.1;Name=XP_002173388.1;gbkey=CDS;locus_tag=SJAG_02176;orig_transcript_id=gnl|WGS:AATM|mrna_SJAG_02176T0;product=NAD-dependent malic enzyme;protein_id=XP_002173388.1;extra_copy_number=0
Chr1	Liftoff	gene	440821	442869	.	+	.	ID=gene-SJAG_02177;Dbxref=GeneID:7052105;Name=SJAG_02177;gbkey=Gene;gene_biotype=protein_coding;locus_tag=SJAG_02177;coverage=1.0;sequence_ID=1.0;valid_ORFs=1;extra_copy_number=0;copy_num_ID=gene-SJAG_02177_0
Chr1	Liftoff	mRNA	440821	442869	.	+	.	ID=rna-XM_002173353.2;Parent=gene-SJAG_02177;Dbxref=GeneID:7052105,Genbank:XM_002173353.2;Name=XM_002173353.2;gbkey=mRNA;locus_tag=SJAG_02177;orig_protein_id=gnl|WGS:AATM|SJAG_02177|gb|EEB07096;orig_transcript_id=gnl|WGS:AATM|mrna_SJAG_02177T0;product=ENTH/VHS domain-containing protein Ent3;transcript_id=XM_002173353.2;matches_ref_protein=True;valid_ORF=True;extra_copy_number=0
Chr1	Liftoff	exon	440821	440928	.	+	.	ID=exon-XM_002173353.2-1;Parent=rna-XM_002173353.2;Dbxref=GeneID:7052105,Genbank:XM_002173353.2;gbkey=mRNA;locus_tag=SJAG_02177;orig_protein_id=gnl|WGS:AATM|SJAG_02177|gb|EEB07096;orig_transcript_id=gnl|WGS:AATM|mrna_SJAG_02177T0;product=ENTH/VHS domain-containing protein Ent3;transcript_id=XM_002173353.2;extra_copy_number=0
Chr1	Liftoff	exon	441040	441079	.	+	.	ID=exon-XM_002173353.2-2;Parent=rna-XM_002173353.2;Dbxref=GeneID:7052105,Genbank:XM_002173353.2;gbkey=mRNA;locus_tag=SJAG_02177;orig_protein_id=gnl|WGS:AATM|SJAG_02177|gb|EEB07096;orig_transcript_id=gnl|WGS:AATM|mrna_SJAG_02177T0;product=ENTH/VHS domain-containing protein Ent3;transcript_id=XM_002173353.2;extra_copy_number=0
Chr1	Liftoff	exon	441160	441202	.	+	.	ID=exon-XM_002173353.2-3;Parent=rna-XM_002173353.2;Dbxref=GeneID:7052105,Genbank:XM_002173353.2;gbkey=mRNA;locus_tag=SJAG_02177;orig_protein_id=gnl|WGS:AATM|SJAG_02177|gb|EEB07096;orig_transcript_id=gnl|WGS:AATM|mrna_SJAG_02177T0;product=ENTH/VHS domain-containing protein Ent3;transcript_id=XM_002173353.2;extra_copy_number=0
Chr1	Liftoff	exon	441262	441330	.	+	.	ID=exon-XM_002173353.2-4;Parent=rna-XM_002173353.2;Dbxref=GeneID:7052105,Genbank:XM_002173353.2;gbkey=mRNA;locus_tag=SJAG_02177;orig_protein_id=gnl|WGS:AATM|SJAG_02177|gb|EEB07096;orig_transcript_id=gnl|WGS:AATM|mrna_SJAG_02177T0;product=ENTH/VHS domain-containing protein Ent3;transcript_id=XM_002173353.2;extra_copy_number=0
Chr1	Liftoff	exon	441439	442869	.	+	.	ID=exon-XM_002173353.2-5;Parent=rna-XM_002173353.2;Dbxref=GeneID:7052105,Genbank:XM_002173353.2;gbkey=mRNA;locus_tag=SJAG_02177;orig_protein_id=gnl|WGS:AATM|SJAG_02177|gb|EEB07096;orig_transcript_id=gnl|WGS:AATM|mrna_SJAG_02177T0;product=ENTH/VHS domain-containing protein Ent3;transcript_id=XM_002173353.2;extra_copy_number=0
Chr1	Liftoff	CDS	440893	440928	.	+	.	ID=cds-XP_002173389.1;Parent=rna-XM_002173353.2;Dbxref=GeneID:7052105,Genbank:XP_002173389.1;Name=XP_002173389.1;gbkey=CDS;locus_tag=SJAG_02177;orig_transcript_id=gnl|WGS:AATM|mrna_SJAG_02177T0;product=ENTH/VHS domain-containing protein Ent3;protein_id=XP_002173389.1;extra_copy_number=0
Chr1	Liftoff	CDS	441040	441079	.	+	.	ID=cds-XP_002173389.1;Parent=rna-XM_002173353.2;Dbxref=GeneID:7052105,Genbank:XP_002173389.1;Name=XP_002173389.1;gbkey=CDS;locus_tag=SJAG_02177;orig_transcript_id=gnl|WGS:AATM|mrna_SJAG_02177T0;product=ENTH/VHS domain-containing protein Ent3;protein_id=XP_002173389.1;extra_copy_number=0
Chr1	Liftoff	CDS	441160	441202	.	+	.	ID=cds-XP_002173389.1;Parent=rna-XM_002173353.2;Dbxref=GeneID:7052105,Genbank:XP_002173389.1;Name=XP_002173389.1;gbkey=CDS;locus_tag=SJAG_02177;orig_transcript_id=gnl|WGS:AATM|mrna_SJAG_02177T0;product=ENTH/VHS domain-containing protein Ent3;protein_id=XP_002173389.1;extra_copy_number=0
Chr1	Liftoff	CDS	441262	441330	.	+	.	ID=cds-XP_002173389.1;Parent=rna-XM_002173353.2;Dbxref=GeneID:7052105,Genbank:XP_002173389.1;Name=XP_002173389.1;gbkey=CDS;locus_tag=SJAG_02177;orig_transcript_id=gnl|WGS:AATM|mrna_SJAG_02177T0;product=ENTH/VHS domain-containing protein Ent3;protein_id=XP_002173389.1;extra_copy_number=0
Chr1	Liftoff	CDS	441439	442621	.	+	.	ID=cds-XP_002173389.1;Parent=rna-XM_002173353.2;Dbxref=GeneID:7052105,Genbank:XP_002173389.1;Name=XP_002173389.1;gbkey=CDS;locus_tag=SJAG_02177;orig_transcript_id=gnl|WGS:AATM|mrna_SJAG_02177T0;product=ENTH/VHS domain-containing protein Ent3;protein_id=XP_002173389.1;extra_copy_number=0
Chr1	Liftoff	gene	442011	444751	.	-	.	ID=gene-SJAG_02178;Dbxref=GeneID:7052106;Name=SJAG_02178;gbkey=Gene;gene_biotype=protein_coding;locus_tag=SJAG_02178;coverage=1.0;sequence_ID=1.0;valid_ORFs=1;extra_copy_number=0;copy_num_ID=gene-SJAG_02178_0
Chr1	Liftoff	mRNA	442011	444751	.	-	.	ID=rna-XM_002173354.2;Parent=gene-SJAG_02178;Dbxref=GeneID:7052106,Genbank:XM_002173354.2;Name=XM_002173354.2;gbkey=mRNA;locus_tag=SJAG_02178;orig_protein_id=gnl|WGS:AATM|SJAG_02178|gb|EEB07097;orig_transcript_id=gnl|WGS:AATM|mrna_SJAG_02178T0;product=UTP-glucose-1-phosphate uridylyltransferase;transcript_id=XM_002173354.2;matches_ref_protein=True;valid_ORF=True;extra_copy_number=0
Chr1	Liftoff	exon	442011	444751	.	-	.	ID=exon-XM_002173354.2-1;Parent=rna-XM_002173354.2;Dbxref=GeneID:7052106,Genbank:XM_002173354.2;gbkey=mRNA;locus_tag=SJAG_02178;orig_protein_id=gnl|WGS:AATM|SJAG_02178|gb|EEB07097;orig_transcript_id=gnl|WGS:AATM|mrna_SJAG_02178T0;product=UTP-glucose-1-phosphate uridylyltransferase;transcript_id=XM_002173354.2;extra_copy_number=0
Chr1	Liftoff	CDS	443022	444530	.	-	.	ID=cds-XP_002173390.1;Parent=rna-XM_002173354.2;Dbxref=GeneID:7052106,Genbank:XP_002173390.1;Name=XP_002173390.1;gbkey=CDS;locus_tag=SJAG_02178;orig_transcript_id=gnl|WGS:AATM|mrna_SJAG_02178T0;product=UTP-glucose-1-phosphate uridylyltransferase;protein_id=XP_002173390.1;extra_copy_number=0
Chr1	Liftoff	gene	444685	446136	.	-	.	ID=gene-SJAG_02179;Dbxref=GeneID:7050154;Name=SJAG_02179;gbkey=Gene;gene_biotype=protein_coding;locus_tag=SJAG_02179;coverage=1.0;sequence_ID=1.0;valid_ORFs=1;extra_copy_number=0;copy_num_ID=gene-SJAG_02179_0
Chr1	Liftoff	mRNA	444685	446136	.	-	.	ID=rna-XM_002173355.2;Parent=gene-SJAG_02179;Dbxref=GeneID:7050154,Genbank:XM_002173355.2;Name=XM_002173355.2;gbkey=mRNA;locus_tag=SJAG_02179;orig_protein_id=gnl|WGS:AATM|SJAG_02179|gb|EEB07098;orig_transcript_id=gnl|WGS:AATM|mrna_SJAG_02179T0;product=hypothetical protein;transcript_id=XM_002173355.2;matches_ref_protein=True;valid_ORF=True;extra_copy_number=0
Chr1	Liftoff	exon	444685	445585	.	-	.	ID=exon-XM_002173355.2-2;Parent=rna-XM_002173355.2;Dbxref=GeneID:7050154,Genbank:XM_002173355.2;gbkey=mRNA;locus_tag=SJAG_02179;orig_protein_id=gnl|WGS:AATM|SJAG_02179|gb|EEB07098;orig_transcript_id=gnl|WGS:AATM|mrna_SJAG_02179T0;product=hypothetical protein;transcript_id=XM_002173355.2;extra_copy_number=0
Chr1	Liftoff	exon	445644	446136	.	-	.	ID=exon-XM_002173355.2-1;Parent=rna-XM_002173355.2;Dbxref=GeneID:7050154,Genbank:XM_002173355.2;gbkey=mRNA;locus_tag=SJAG_02179;orig_protein_id=gnl|WGS:AATM|SJAG_02179|gb|EEB07098;orig_transcript_id=gnl|WGS:AATM|mrna_SJAG_02179T0;product=hypothetical protein;transcript_id=XM_002173355.2;extra_copy_number=0
Chr1	Liftoff	CDS	444832	445585	.	-	.	ID=cds-XP_002173391.1;Parent=rna-XM_002173355.2;Dbxref=GeneID:7050154,Genbank:XP_002173391.1;Name=XP_002173391.1;gbkey=CDS;locus_tag=SJAG_02179;orig_transcript_id=gnl|WGS:AATM|mrna_SJAG_02179T0;product=hypothetical protein;protein_id=XP_002173391.1;extra_copy_number=0
Chr1	Liftoff	CDS	445644	445888	.	-	.	ID=cds-XP_002173391.1;Parent=rna-XM_002173355.2;Dbxref=GeneID:7050154,Genbank:XP_002173391.1;Name=XP_002173391.1;gbkey=CDS;locus_tag=SJAG_02179;orig_transcript_id=gnl|WGS:AATM|mrna_SJAG_02179T0;product=hypothetical protein;protein_id=XP_002173391.1;extra_copy_number=0
Chr1	Liftoff	gene	446216	447733	.	+	.	ID=gene-SJAG_02180;Dbxref=GeneID:7050155;Name=SJAG_02180;gbkey=Gene;gene_biotype=protein_coding;locus_tag=SJAG_02180;coverage=1.0;sequence_ID=1.0;valid_ORFs=1;extra_copy_number=0;copy_num_ID=gene-SJAG_02180_0
Chr1	Liftoff	mRNA	446216	447733	.	+	.	ID=rna-XM_002173356.2;Parent=gene-SJAG_02180;Dbxref=GeneID:7050155,Genbank:XM_002173356.2;Name=XM_002173356.2;gbkey=mRNA;locus_tag=SJAG_02180;orig_protein_id=gnl|WGS:AATM|SJAG_02180|gb|EEB07099;orig_transcript_id=gnl|WGS:AATM|mrna_SJAG_02180T0;product=translation elongation factor EF-1 alpha Ef1a-c;transcript_id=XM_002173356.2;matches_ref_protein=True;valid_ORF=True;extra_copy_number=0
Chr1	Liftoff	exon	446216	447733	.	+	.	ID=exon-XM_002173356.2-1;Parent=rna-XM_002173356.2;Dbxref=GeneID:7050155,Genbank:XM_002173356.2;gbkey=mRNA;locus_tag=SJAG_02180;orig_protein_id=gnl|WGS:AATM|SJAG_02180|gb|EEB07099;orig_transcript_id=gnl|WGS:AATM|mrna_SJAG_02180T0;product=translation elongation factor EF-1 alpha Ef1a-c;transcript_id=XM_002173356.2;extra_copy_number=0
Chr1	Liftoff	CDS	446311	447690	.	+	.	ID=cds-XP_002173392.1;Parent=rna-XM_002173356.2;Dbxref=GeneID:7050155,Genbank:XP_002173392.1;Name=XP_002173392.1;gbkey=CDS;locus_tag=SJAG_02180;orig_transcript_id=gnl|WGS:AATM|mrna_SJAG_02180T0;product=translation elongation factor EF-1 alpha Ef1a-c;protein_id=XP_002173392.1;extra_copy_number=0
Chr1	Liftoff	gene	447745	448839	.	-	.	ID=gene-SJAG_02181;Dbxref=GeneID:7050156;Name=SJAG_02181;gbkey=Gene;gene_biotype=protein_coding;locus_tag=SJAG_02181;coverage=1.0;sequence_ID=1.0;valid_ORFs=1;extra_copy_number=0;copy_num_ID=gene-SJAG_02181_0
Chr1	Liftoff	mRNA	447745	448839	.	-	.	ID=rna-XM_002173357.2;Parent=gene-SJAG_02181;Dbxref=GeneID:7050156,Genbank:XM_002173357.2;Name=XM_002173357.2;gbkey=mRNA;locus_tag=SJAG_02181;orig_protein_id=gnl|WGS:AATM|SJAG_02181|gb|EEB07100;orig_transcript_id=gnl|WGS:AATM|mrna_SJAG_02181T0;product=RAD51D-like protein 1;transcript_id=XM_002173357.2;matches_ref_protein=True;valid_ORF=True;extra_copy_number=0
Chr1	Liftoff	exon	447745	448839	.	-	.	ID=exon-XM_002173357.2-1;Parent=rna-XM_002173357.2;Dbxref=GeneID:7050156,Genbank:XM_002173357.2;gbkey=mRNA;locus_tag=SJAG_02181;orig_protein_id=gnl|WGS:AATM|SJAG_02181|gb|EEB07100;orig_transcript_id=gnl|WGS:AATM|mrna_SJAG_02181T0;product=RAD51D-like protein 1;transcript_id=XM_002173357.2;extra_copy_number=0
Chr1	Liftoff	CDS	447948	448589	.	-	.	ID=cds-XP_002173393.1;Parent=rna-XM_002173357.2;Dbxref=GeneID:7050156,Genbank:XP_002173393.1;Name=XP_002173393.1;gbkey=CDS;locus_tag=SJAG_02181;orig_transcript_id=gnl|WGS:AATM|mrna_SJAG_02181T0;product=RAD51D-like protein 1;protein_id=XP_002173393.1;extra_copy_number=0
Chr1	Liftoff	gene	448777	457549	.	-	.	ID=gene-SJAG_02183;Dbxref=GeneID:7050158;Name=SJAG_02183;gbkey=Gene;gene_biotype=protein_coding;locus_tag=SJAG_02183;coverage=1.0;sequence_ID=1.0;valid_ORFs=1;extra_copy_number=0;copy_num_ID=gene-SJAG_02183_0
Chr1	Liftoff	mRNA	448777	457549	.	-	.	ID=rna-XM_002173359.2;Parent=gene-SJAG_02183;Dbxref=GeneID:7050158,Genbank:XM_002173359.2;Name=XM_002173359.2;gbkey=mRNA;locus_tag=SJAG_02183;orig_protein_id=gnl|WGS:AATM|SJAG_02183|gb|EEB07102;orig_transcript_id=gnl|WGS:AATM|mrna_SJAG_02183T0;product=HisK/Mak2 protein kinase Mak2;transcript_id=XM_002173359.2;matches_ref_protein=True;valid_ORF=True;extra_copy_number=0
Chr1	Liftoff	exon	448777	457549	.	-	.	ID=exon-XM_002173359.2-1;Parent=rna-XM_002173359.2;Dbxref=GeneID:7050158,Genbank:XM_002173359.2;gbkey=mRNA;locus_tag=SJAG_02183;orig_protein_id=gnl|WGS:AATM|SJAG_02183|gb|EEB07102;orig_transcript_id=gnl|WGS:AATM|mrna_SJAG_02183T0;product=HisK/Mak2 protein kinase Mak2;transcript_id=XM_002173359.2;extra_copy_number=0
Chr1	Liftoff	CDS	450519	457430	.	-	.	ID=cds-XP_002173395.1;Parent=rna-XM_002173359.2;Dbxref=GeneID:7050158,Genbank:XP_002173395.1;Name=XP_002173395.1;gbkey=CDS;locus_tag=SJAG_02183;orig_transcript_id=gnl|WGS:AATM|mrna_SJAG_02183T0;product=HisK/Mak2 protein kinase Mak2;protein_id=XP_002173395.1;extra_copy_number=0
Chr1	Liftoff	gene	448788	450423	.	+	.	ID=gene-SJAG_02182;Dbxref=GeneID:7050157;Name=SJAG_02182;gbkey=Gene;gene_biotype=protein_coding;locus_tag=SJAG_02182;coverage=1.0;sequence_ID=1.0;valid_ORFs=1;extra_copy_number=0;copy_num_ID=gene-SJAG_02182_0
Chr1	Liftoff	mRNA	448788	450423	.	+	.	ID=rna-XM_002173358.2;Parent=gene-SJAG_02182;Dbxref=GeneID:7050157,Genbank:XM_002173358.2;Name=XM_002173358.2;gbkey=mRNA;locus_tag=SJAG_02182;orig_protein_id=gnl|WGS:AATM|SJAG_02182|gb|EEB07101;orig_transcript_id=gnl|WGS:AATM|mrna_SJAG_02182T0;product=DNA replication factor C complex subunit Rfc3;transcript_id=XM_002173358.2;matches_ref_protein=True;valid_ORF=True;extra_copy_number=0
Chr1	Liftoff	exon	448788	449015	.	+	.	ID=exon-XM_002173358.2-1;Parent=rna-XM_002173358.2;Dbxref=GeneID:7050157,Genbank:XM_002173358.2;gbkey=mRNA;locus_tag=SJAG_02182;orig_protein_id=gnl|WGS:AATM|SJAG_02182|gb|EEB07101;orig_transcript_id=gnl|WGS:AATM|mrna_SJAG_02182T0;product=DNA replication factor C complex subunit Rfc3;transcript_id=XM_002173358.2;extra_copy_number=0
Chr1	Liftoff	exon	449135	449199	.	+	.	ID=exon-XM_002173358.2-2;Parent=rna-XM_002173358.2;Dbxref=GeneID:7050157,Genbank:XM_002173358.2;gbkey=mRNA;locus_tag=SJAG_02182;orig_protein_id=gnl|WGS:AATM|SJAG_02182|gb|EEB07101;orig_transcript_id=gnl|WGS:AATM|mrna_SJAG_02182T0;product=DNA replication factor C complex subunit Rfc3;transcript_id=XM_002173358.2;extra_copy_number=0
Chr1	Liftoff	exon	449258	449917	.	+	.	ID=exon-XM_002173358.2-3;Parent=rna-XM_002173358.2;Dbxref=GeneID:7050157,Genbank:XM_002173358.2;gbkey=mRNA;locus_tag=SJAG_02182;orig_protein_id=gnl|WGS:AATM|SJAG_02182|gb|EEB07101;orig_transcript_id=gnl|WGS:AATM|mrna_SJAG_02182T0;product=DNA replication factor C complex subunit Rfc3;transcript_id=XM_002173358.2;extra_copy_number=0
Chr1	Liftoff	exon	449973	450423	.	+	.	ID=exon-XM_002173358.2-4;Parent=rna-XM_002173358.2;Dbxref=GeneID:7050157,Genbank:XM_002173358.2;gbkey=mRNA;locus_tag=SJAG_02182;orig_protein_id=gnl|WGS:AATM|SJAG_02182|gb|EEB07101;orig_transcript_id=gnl|WGS:AATM|mrna_SJAG_02182T0;product=DNA replication factor C complex subunit Rfc3;transcript_id=XM_002173358.2;extra_copy_number=0
Chr1	Liftoff	CDS	448951	449015	.	+	.	ID=cds-XP_002173394.1;Parent=rna-XM_002173358.2;Dbxref=GeneID:7050157,Genbank:XP_002173394.1;Name=XP_002173394.1;gbkey=CDS;locus_tag=SJAG_02182;orig_transcript_id=gnl|WGS:AATM|mrna_SJAG_02182T0;product=DNA replication factor C complex subunit Rfc3;protein_id=XP_002173394.1;extra_copy_number=0
Chr1	Liftoff	CDS	449135	449199	.	+	.	ID=cds-XP_002173394.1;Parent=rna-XM_002173358.2;Dbxref=GeneID:7050157,Genbank:XP_002173394.1;Name=XP_002173394.1;gbkey=CDS;locus_tag=SJAG_02182;orig_transcript_id=gnl|WGS:AATM|mrna_SJAG_02182T0;product=DNA replication factor C complex subunit Rfc3;protein_id=XP_002173394.1;extra_copy_number=0
Chr1	Liftoff	CDS	449258	449917	.	+	.	ID=cds-XP_002173394.1;Parent=rna-XM_002173358.2;Dbxref=GeneID:7050157,Genbank:XP_002173394.1;Name=XP_002173394.1;gbkey=CDS;locus_tag=SJAG_02182;orig_transcript_id=gnl|WGS:AATM|mrna_SJAG_02182T0;product=DNA replication factor C complex subunit Rfc3;protein_id=XP_002173394.1;extra_copy_number=0
Chr1	Liftoff	CDS	449973	450199	.	+	.	ID=cds-XP_002173394.1;Parent=rna-XM_002173358.2;Dbxref=GeneID:7050157,Genbank:XP_002173394.1;Name=XP_002173394.1;gbkey=CDS;locus_tag=SJAG_02182;orig_transcript_id=gnl|WGS:AATM|mrna_SJAG_02182T0;product=DNA replication factor C complex subunit Rfc3;protein_id=XP_002173394.1;extra_copy_number=0
Chr1	Liftoff	gene	458116	459238	.	-	.	ID=gene-SJAG_02184;Dbxref=GeneID:7050159;Name=SJAG_02184;gbkey=Gene;gene_biotype=protein_coding;locus_tag=SJAG_02184;coverage=1.0;sequence_ID=1.0;valid_ORFs=1;extra_copy_number=0;copy_num_ID=gene-SJAG_02184_0
Chr1	Liftoff	mRNA	458116	459238	.	-	.	ID=rna-XM_002173360.2;Parent=gene-SJAG_02184;Dbxref=GeneID:7050159,Genbank:XM_002173360.2;Name=XM_002173360.2;gbkey=mRNA;locus_tag=SJAG_02184;orig_protein_id=gnl|WGS:AATM|SJAG_02184|gb|EEB07103;orig_transcript_id=gnl|WGS:AATM|mrna_SJAG_02184T0;product=40S ribosomal protein S0;transcript_id=XM_002173360.2;matches_ref_protein=True;valid_ORF=True;extra_copy_number=0
Chr1	Liftoff	exon	458116	459238	.	-	.	ID=exon-XM_002173360.2-1;Parent=rna-XM_002173360.2;Dbxref=GeneID:7050159,Genbank:XM_002173360.2;gbkey=mRNA;locus_tag=SJAG_02184;orig_protein_id=gnl|WGS:AATM|SJAG_02184|gb|EEB07103;orig_transcript_id=gnl|WGS:AATM|mrna_SJAG_02184T0;product=40S ribosomal protein S0;transcript_id=XM_002173360.2;extra_copy_number=0
Chr1	Liftoff	CDS	458300	459151	.	-	.	ID=cds-XP_002173396.1;Parent=rna-XM_002173360.2;Dbxref=GeneID:7050159,Genbank:XP_002173396.1;Name=XP_002173396.1;gbkey=CDS;locus_tag=SJAG_02184;orig_transcript_id=gnl|WGS:AATM|mrna_SJAG_02184T0;product=40S ribosomal protein S0;protein_id=XP_002173396.1;extra_copy_number=0
Chr1	Liftoff	gene	459172	463231	.	-	.	ID=gene-SJAG_02185;Dbxref=GeneID:7050160;Name=SJAG_02185;gbkey=Gene;gene_biotype=protein_coding;locus_tag=SJAG_02185;coverage=1.0;sequence_ID=1.0;valid_ORFs=1;extra_copy_number=0;copy_num_ID=gene-SJAG_02185_0
Chr1	Liftoff	mRNA	459172	463231	.	-	.	ID=rna-XM_002173361.2;Parent=gene-SJAG_02185;Dbxref=GeneID:7050160,Genbank:XM_002173361.2;Name=XM_002173361.2;gbkey=mRNA;locus_tag=SJAG_02185;orig_protein_id=gnl|WGS:AATM|SJAG_02185|gb|EEB07104;orig_transcript_id=gnl|WGS:AATM|mrna_SJAG_02185T0;product=U2 snRNP-associated protein Sap130;transcript_id=XM_002173361.2;matches_ref_protein=True;valid_ORF=True;extra_copy_number=0
Chr1	Liftoff	exon	459172	463231	.	-	.	ID=exon-XM_002173361.2-1;Parent=rna-XM_002173361.2;Dbxref=GeneID:7050160,Genbank:XM_002173361.2;gbkey=mRNA;locus_tag=SJAG_02185;orig_protein_id=gnl|WGS:AATM|SJAG_02185|gb|EEB07104;orig_transcript_id=gnl|WGS:AATM|mrna_SJAG_02185T0;product=U2 snRNP-associated protein Sap130;transcript_id=XM_002173361.2;extra_copy_number=0
Chr1	Liftoff	CDS	459558	463058	.	-	.	ID=cds-XP_002173397.1;Parent=rna-XM_002173361.2;Dbxref=GeneID:7050160,Genbank:XP_002173397.1;Name=XP_002173397.1;gbkey=CDS;locus_tag=SJAG_02185;orig_transcript_id=gnl|WGS:AATM|mrna_SJAG_02185T0;product=U2 snRNP-associated protein Sap130;protein_id=XP_002173397.1;extra_copy_number=0
Chr1	Liftoff	gene	463166	465740	.	-	.	ID=gene-SJAG_02186;Dbxref=GeneID:7050161;Name=SJAG_02186;gbkey=Gene;gene_biotype=protein_coding;locus_tag=SJAG_02186;coverage=1.0;sequence_ID=1.0;valid_ORFs=1;extra_copy_number=0;copy_num_ID=gene-SJAG_02186_0
Chr1	Liftoff	mRNA	463166	465740	.	-	.	ID=rna-XM_002173362.2;Parent=gene-SJAG_02186;Dbxref=GeneID:7050161,Genbank:XM_002173362.2;Name=XM_002173362.2;gbkey=mRNA;locus_tag=SJAG_02186;orig_protein_id=gnl|WGS:AATM|SJAG_02186|gb|EEB07105;orig_transcript_id=gnl|WGS:AATM|mrna_SJAG_02186T0;product=anaphase-promoting complex subunit Apc4;transcript_id=XM_002173362.2;matches_ref_protein=True;valid_ORF=True;extra_copy_number=0
Chr1	Liftoff	exon	463166	464800	.	-	.	ID=exon-XM_002173362.2-5;Parent=rna-XM_002173362.2;Dbxref=GeneID:7050161,Genbank:XM_002173362.2;gbkey=mRNA;locus_tag=SJAG_02186;orig_protein_id=gnl|WGS:AATM|SJAG_02186|gb|EEB07105;orig_transcript_id=gnl|WGS:AATM|mrna_SJAG_02186T0;product=anaphase-promoting complex subunit Apc4;transcript_id=XM_002173362.2;extra_copy_number=0
Chr1	Liftoff	exon	464852	464909	.	-	.	ID=exon-XM_002173362.2-4;Parent=rna-XM_002173362.2;Dbxref=GeneID:7050161,Genbank:XM_002173362.2;gbkey=mRNA;locus_tag=SJAG_02186;orig_protein_id=gnl|WGS:AATM|SJAG_02186|gb|EEB07105;orig_transcript_id=gnl|WGS:AATM|mrna_SJAG_02186T0;product=anaphase-promoting complex subunit Apc4;transcript_id=XM_002173362.2;extra_copy_number=0
Chr1	Liftoff	exon	464948	465070	.	-	.	ID=exon-XM_002173362.2-3;Parent=rna-XM_002173362.2;Dbxref=GeneID:7050161,Genbank:XM_002173362.2;gbkey=mRNA;locus_tag=SJAG_02186;orig_protein_id=gnl|WGS:AATM|SJAG_02186|gb|EEB07105;orig_transcript_id=gnl|WGS:AATM|mrna_SJAG_02186T0;product=anaphase-promoting complex subunit Apc4;transcript_id=XM_002173362.2;extra_copy_number=0
Chr1	Liftoff	exon	465116	465335	.	-	.	ID=exon-XM_002173362.2-2;Parent=rna-XM_002173362.2;Dbxref=GeneID:7050161,Genbank:XM_002173362.2;gbkey=mRNA;locus_tag=SJAG_02186;orig_protein_id=gnl|WGS:AATM|SJAG_02186|gb|EEB07105;orig_transcript_id=gnl|WGS:AATM|mrna_SJAG_02186T0;product=anaphase-promoting complex subunit Apc4;transcript_id=XM_002173362.2;extra_copy_number=0
Chr1	Liftoff	exon	465387	465740	.	-	.	ID=exon-XM_002173362.2-1;Parent=rna-XM_002173362.2;Dbxref=GeneID:7050161,Genbank:XM_002173362.2;gbkey=mRNA;locus_tag=SJAG_02186;orig_protein_id=gnl|WGS:AATM|SJAG_02186|gb|EEB07105;orig_transcript_id=gnl|WGS:AATM|mrna_SJAG_02186T0;product=anaphase-promoting complex subunit Apc4;transcript_id=XM_002173362.2;extra_copy_number=0
Chr1	Liftoff	CDS	463262	464800	.	-	.	ID=cds-XP_002173398.1;Parent=rna-XM_002173362.2;Dbxref=GeneID:7050161,Genbank:XP_002173398.1;Name=XP_002173398.1;gbkey=CDS;locus_tag=SJAG_02186;orig_transcript_id=gnl|WGS:AATM|mrna_SJAG_02186T0;product=anaphase-promoting complex subunit Apc4;protein_id=XP_002173398.1;extra_copy_number=0
Chr1	Liftoff	CDS	464852	464909	.	-	.	ID=cds-XP_002173398.1;Parent=rna-XM_002173362.2;Dbxref=GeneID:7050161,Genbank:XP_002173398.1;Name=XP_002173398.1;gbkey=CDS;locus_tag=SJAG_02186;orig_transcript_id=gnl|WGS:AATM|mrna_SJAG_02186T0;product=anaphase-promoting complex subunit Apc4;protein_id=XP_002173398.1;extra_copy_number=0
Chr1	Liftoff	CDS	464948	465070	.	-	.	ID=cds-XP_002173398.1;Parent=rna-XM_002173362.2;Dbxref=GeneID:7050161,Genbank:XP_002173398.1;Name=XP_002173398.1;gbkey=CDS;locus_tag=SJAG_02186;orig_transcript_id=gnl|WGS:AATM|mrna_SJAG_02186T0;product=anaphase-promoting complex subunit Apc4;protein_id=XP_002173398.1;extra_copy_number=0
Chr1	Liftoff	CDS	465116	465335	.	-	.	ID=cds-XP_002173398.1;Parent=rna-XM_002173362.2;Dbxref=GeneID:7050161,Genbank:XP_002173398.1;Name=XP_002173398.1;gbkey=CDS;locus_tag=SJAG_02186;orig_transcript_id=gnl|WGS:AATM|mrna_SJAG_02186T0;product=anaphase-promoting complex subunit Apc4;protein_id=XP_002173398.1;extra_copy_number=0
Chr1	Liftoff	CDS	465387	465621	.	-	.	ID=cds-XP_002173398.1;Parent=rna-XM_002173362.2;Dbxref=GeneID:7050161,Genbank:XP_002173398.1;Name=XP_002173398.1;gbkey=CDS;locus_tag=SJAG_02186;orig_transcript_id=gnl|WGS:AATM|mrna_SJAG_02186T0;product=anaphase-promoting complex subunit Apc4;protein_id=XP_002173398.1;extra_copy_number=0
Chr1	Liftoff	gene	465759	468657	.	-	.	ID=gene-SJAG_02187;Dbxref=GeneID:7050162;Name=SJAG_02187;gbkey=Gene;gene_biotype=protein_coding;locus_tag=SJAG_02187;coverage=1.0;sequence_ID=0.998;valid_ORFs=1;extra_copy_number=0;copy_num_ID=gene-SJAG_02187_0
Chr1	Liftoff	mRNA	465759	468657	.	-	.	ID=rna-XM_002173363.2;Parent=gene-SJAG_02187;Dbxref=GeneID:7050162,Genbank:XM_002173363.2;Name=XM_002173363.2;gbkey=mRNA;locus_tag=SJAG_02187;orig_protein_id=gnl|WGS:AATM|SJAG_02187|gb|EEB07106;orig_transcript_id=gnl|WGS:AATM|mrna_SJAG_02187T0;product=MutL family mismatch-repair protein Pms1;transcript_id=XM_002173363.2;matches_ref_protein=False;valid_ORF=True;extra_copy_number=0
Chr1	Liftoff	exon	465759	466115	.	-	.	ID=exon-XM_002173363.2-8;Parent=rna-XM_002173363.2;Dbxref=GeneID:7050162,Genbank:XM_002173363.2;gbkey=mRNA;locus_tag=SJAG_02187;orig_protein_id=gnl|WGS:AATM|SJAG_02187|gb|EEB07106;orig_transcript_id=gnl|WGS:AATM|mrna_SJAG_02187T0;product=MutL family mismatch-repair protein Pms1;transcript_id=XM_002173363.2;extra_copy_number=0
Chr1	Liftoff	exon	466163	466332	.	-	.	ID=exon-XM_002173363.2-7;Parent=rna-XM_002173363.2;Dbxref=GeneID:7050162,Genbank:XM_002173363.2;gbkey=mRNA;locus_tag=SJAG_02187;orig_protein_id=gnl|WGS:AATM|SJAG_02187|gb|EEB07106;orig_transcript_id=gnl|WGS:AATM|mrna_SJAG_02187T0;product=MutL family mismatch-repair protein Pms1;transcript_id=XM_002173363.2;extra_copy_number=0
Chr1	Liftoff	exon	466381	467404	.	-	.	ID=exon-XM_002173363.2-6;Parent=rna-XM_002173363.2;Dbxref=GeneID:7050162,Genbank:XM_002173363.2;gbkey=mRNA;locus_tag=SJAG_02187;orig_protein_id=gnl|WGS:AATM|SJAG_02187|gb|EEB07106;orig_transcript_id=gnl|WGS:AATM|mrna_SJAG_02187T0;product=MutL family mismatch-repair protein Pms1;transcript_id=XM_002173363.2;extra_copy_number=0
Chr1	Liftoff	exon	467504	467969	.	-	.	ID=exon-XM_002173363.2-5;Parent=rna-XM_002173363.2;Dbxref=GeneID:7050162,Genbank:XM_002173363.2;gbkey=mRNA;locus_tag=SJAG_02187;orig_protein_id=gnl|WGS:AATM|SJAG_02187|gb|EEB07106;orig_transcript_id=gnl|WGS:AATM|mrna_SJAG_02187T0;product=MutL family mismatch-repair protein Pms1;transcript_id=XM_002173363.2;extra_copy_number=0
Chr1	Liftoff	exon	468018	468226	.	-	.	ID=exon-XM_002173363.2-4;Parent=rna-XM_002173363.2;Dbxref=GeneID:7050162,Genbank:XM_002173363.2;gbkey=mRNA;locus_tag=SJAG_02187;orig_protein_id=gnl|WGS:AATM|SJAG_02187|gb|EEB07106;orig_transcript_id=gnl|WGS:AATM|mrna_SJAG_02187T0;product=MutL family mismatch-repair protein Pms1;transcript_id=XM_002173363.2;extra_copy_number=0
Chr1	Liftoff	exon	468278	468364	.	-	.	ID=exon-XM_002173363.2-3;Parent=rna-XM_002173363.2;Dbxref=GeneID:7050162,Genbank:XM_002173363.2;gbkey=mRNA;locus_tag=SJAG_02187;orig_protein_id=gnl|WGS:AATM|SJAG_02187|gb|EEB07106;orig_transcript_id=gnl|WGS:AATM|mrna_SJAG_02187T0;product=MutL family mismatch-repair protein Pms1;transcript_id=XM_002173363.2;extra_copy_number=0
Chr1	Liftoff	exon	468408	468501	.	-	.	ID=exon-XM_002173363.2-2;Parent=rna-XM_002173363.2;Dbxref=GeneID:7050162,Genbank:XM_002173363.2;gbkey=mRNA;locus_tag=SJAG_02187;orig_protein_id=gnl|WGS:AATM|SJAG_02187|gb|EEB07106;orig_transcript_id=gnl|WGS:AATM|mrna_SJAG_02187T0;product=MutL family mismatch-repair protein Pms1;transcript_id=XM_002173363.2;extra_copy_number=0
Chr1	Liftoff	exon	468542	468657	.	-	.	ID=exon-XM_002173363.2-1;Parent=rna-XM_002173363.2;Dbxref=GeneID:7050162,Genbank:XM_002173363.2;gbkey=mRNA;locus_tag=SJAG_02187;orig_protein_id=gnl|WGS:AATM|SJAG_02187|gb|EEB07106;orig_transcript_id=gnl|WGS:AATM|mrna_SJAG_02187T0;product=MutL family mismatch-repair protein Pms1;transcript_id=XM_002173363.2;extra_copy_number=0
Chr1	Liftoff	CDS	465853	466115	.	-	.	ID=cds-XP_002173399.2;Parent=rna-XM_002173363.2;Dbxref=GeneID:7050162,Genbank:XP_002173399.2;Name=XP_002173399.2;gbkey=CDS;locus_tag=SJAG_02187;orig_transcript_id=gnl|WGS:AATM|mrna_SJAG_02187T0;product=MutL family mismatch-repair protein Pms1;protein_id=XP_002173399.2;extra_copy_number=0
Chr1	Liftoff	CDS	466163	466332	.	-	.	ID=cds-XP_002173399.2;Parent=rna-XM_002173363.2;Dbxref=GeneID:7050162,Genbank:XP_002173399.2;Name=XP_002173399.2;gbkey=CDS;locus_tag=SJAG_02187;orig_transcript_id=gnl|WGS:AATM|mrna_SJAG_02187T0;product=MutL family mismatch-repair protein Pms1;protein_id=XP_002173399.2;extra_copy_number=0
Chr1	Liftoff	CDS	466381	467404	.	-	.	ID=cds-XP_002173399.2;Parent=rna-XM_002173363.2;Dbxref=GeneID:7050162,Genbank:XP_002173399.2;Name=XP_002173399.2;gbkey=CDS;locus_tag=SJAG_02187;orig_transcript_id=gnl|WGS:AATM|mrna_SJAG_02187T0;product=MutL family mismatch-repair protein Pms1;protein_id=XP_002173399.2;extra_copy_number=0
Chr1	Liftoff	CDS	467504	467969	.	-	.	ID=cds-XP_002173399.2;Parent=rna-XM_002173363.2;Dbxref=GeneID:7050162,Genbank:XP_002173399.2;Name=XP_002173399.2;gbkey=CDS;locus_tag=SJAG_02187;orig_transcript_id=gnl|WGS:AATM|mrna_SJAG_02187T0;product=MutL family mismatch-repair protein Pms1;protein_id=XP_002173399.2;extra_copy_number=0
Chr1	Liftoff	CDS	468018	468226	.	-	.	ID=cds-XP_002173399.2;Parent=rna-XM_002173363.2;Dbxref=GeneID:7050162,Genbank:XP_002173399.2;Name=XP_002173399.2;gbkey=CDS;locus_tag=SJAG_02187;orig_transcript_id=gnl|WGS:AATM|mrna_SJAG_02187T0;product=MutL family mismatch-repair protein Pms1;protein_id=XP_002173399.2;extra_copy_number=0
Chr1	Liftoff	CDS	468278	468364	.	-	.	ID=cds-XP_002173399.2;Parent=rna-XM_002173363.2;Dbxref=GeneID:7050162,Genbank:XP_002173399.2;Name=XP_002173399.2;gbkey=CDS;locus_tag=SJAG_02187;orig_transcript_id=gnl|WGS:AATM|mrna_SJAG_02187T0;product=MutL family mismatch-repair protein Pms1;protein_id=XP_002173399.2;extra_copy_number=0
Chr1	Liftoff	CDS	468408	468501	.	-	.	ID=cds-XP_002173399.2;Parent=rna-XM_002173363.2;Dbxref=GeneID:7050162,Genbank:XP_002173399.2;Name=XP_002173399.2;gbkey=CDS;locus_tag=SJAG_02187;orig_transcript_id=gnl|WGS:AATM|mrna_SJAG_02187T0;product=MutL family mismatch-repair protein Pms1;protein_id=XP_002173399.2;extra_copy_number=0
Chr1	Liftoff	CDS	468542	468574	.	-	.	ID=cds-XP_002173399.2;Parent=rna-XM_002173363.2;Dbxref=GeneID:7050162,Genbank:XP_002173399.2;Name=XP_002173399.2;gbkey=CDS;locus_tag=SJAG_02187;orig_transcript_id=gnl|WGS:AATM|mrna_SJAG_02187T0;product=MutL family mismatch-repair protein Pms1;protein_id=XP_002173399.2;extra_copy_number=0
Chr1	Liftoff	gene	472741	473768	.	+	.	ID=gene-SJAG_02189;Dbxref=GeneID:7050164;Name=SJAG_02189;gbkey=Gene;gene_biotype=protein_coding;locus_tag=SJAG_02189;coverage=1.0;sequence_ID=1.0;valid_ORFs=1;extra_copy_number=0;copy_num_ID=gene-SJAG_02189_0
Chr1	Liftoff	mRNA	472741	473768	.	+	.	ID=rna-XM_002173365.2;Parent=gene-SJAG_02189;Dbxref=GeneID:7050164,Genbank:XM_002173365.2;Name=XM_002173365.2;gbkey=mRNA;locus_tag=SJAG_02189;orig_protein_id=gnl|WGS:AATM|SJAG_02189|gb|EEB07108;orig_transcript_id=gnl|WGS:AATM|mrna_SJAG_02189T0;product=translation elongation factor eIF5A;transcript_id=XM_002173365.2;matches_ref_protein=True;valid_ORF=True;extra_copy_number=0
Chr1	Liftoff	exon	472741	473768	.	+	.	ID=exon-XM_002173365.2-1;Parent=rna-XM_002173365.2;Dbxref=GeneID:7050164,Genbank:XM_002173365.2;gbkey=mRNA;locus_tag=SJAG_02189;orig_protein_id=gnl|WGS:AATM|SJAG_02189|gb|EEB07108;orig_transcript_id=gnl|WGS:AATM|mrna_SJAG_02189T0;product=translation elongation factor eIF5A;transcript_id=XM_002173365.2;extra_copy_number=0
Chr1	Liftoff	CDS	472893	473363	.	+	.	ID=cds-XP_002173401.1;Parent=rna-XM_002173365.2;Dbxref=GeneID:7050164,Genbank:XP_002173401.1;Name=XP_002173401.1;gbkey=CDS;locus_tag=SJAG_02189;orig_transcript_id=gnl|WGS:AATM|mrna_SJAG_02189T0;product=translation elongation factor eIF5A;protein_id=XP_002173401.1;extra_copy_number=0
Chr1	Liftoff	gene	474349	475551	.	+	.	ID=gene-SJAG_02190;Dbxref=GeneID:7050165;Name=SJAG_02190;end_range=201662,.;gbkey=Gene;gene_biotype=protein_coding;locus_tag=SJAG_02190;partial=true;start_range=.,200460;coverage=1.0;sequence_ID=1.0;valid_ORFs=1;extra_copy_number=0;copy_num_ID=gene-SJAG_02190_0
Chr1	Liftoff	mRNA	474349	475551	.	+	.	ID=rna-XM_002173366.1;Parent=gene-SJAG_02190;Dbxref=GeneID:7050165,Genbank:XM_002173366.1;Name=XM_002173366.1;end_range=201662,.;gbkey=mRNA;locus_tag=SJAG_02190;orig_protein_id=gnl|WGS:AATM|SJAG_02190|gb|EEB07109;orig_transcript_id=gnl|WGS:AATM|mrna_SJAG_02190T0;partial=true;product=hypothetical protein;start_range=.,200460;transcript_id=XM_002173366.1;matches_ref_protein=True;valid_ORF=True;extra_copy_number=0
Chr1	Liftoff	exon	474349	475551	.	+	.	ID=exon-XM_002173366.1-1;Parent=rna-XM_002173366.1;Dbxref=GeneID:7050165,Genbank:XM_002173366.1;end_range=201662,.;gbkey=mRNA;locus_tag=SJAG_02190;orig_protein_id=gnl|WGS:AATM|SJAG_02190|gb|EEB07109;orig_transcript_id=gnl|WGS:AATM|mrna_SJAG_02190T0;partial=true;product=hypothetical protein;start_range=.,200460;transcript_id=XM_002173366.1;extra_copy_number=0
Chr1	Liftoff	CDS	474349	475551	.	+	.	ID=cds-XP_002173402.1;Parent=rna-XM_002173366.1;Dbxref=GeneID:7050165,Genbank:XP_002173402.1;Name=XP_002173402.1;gbkey=CDS;locus_tag=SJAG_02190;orig_transcript_id=gnl|WGS:AATM|mrna_SJAG_02190T0;product=hypothetical protein;protein_id=XP_002173402.1;extra_copy_number=0
Chr1	Liftoff	gene	476025	477262	.	+	.	ID=gene-SJAG_02191;Dbxref=GeneID:7050166;Name=SJAG_02191;gbkey=Gene;gene_biotype=protein_coding;locus_tag=SJAG_02191;coverage=1.0;sequence_ID=1.0;valid_ORFs=1;extra_copy_number=0;copy_num_ID=gene-SJAG_02191_0
Chr1	Liftoff	mRNA	476025	477262	.	+	.	ID=rna-XM_002173367.2;Parent=gene-SJAG_02191;Dbxref=GeneID:7050166,Genbank:XM_002173367.2;Name=XM_002173367.2;gbkey=mRNA;locus_tag=SJAG_02191;orig_protein_id=gnl|WGS:AATM|SJAG_02191|gb|EEB07110;orig_transcript_id=gnl|WGS:AATM|mrna_SJAG_02191T0;product=GFO/IDH/MocA family oxidoreductase;transcript_id=XM_002173367.2;matches_ref_protein=True;valid_ORF=True;extra_copy_number=0
Chr1	Liftoff	exon	476025	477262	.	+	.	ID=exon-XM_002173367.2-1;Parent=rna-XM_002173367.2;Dbxref=GeneID:7050166,Genbank:XM_002173367.2;gbkey=mRNA;locus_tag=SJAG_02191;orig_protein_id=gnl|WGS:AATM|SJAG_02191|gb|EEB07110;orig_transcript_id=gnl|WGS:AATM|mrna_SJAG_02191T0;product=GFO/IDH/MocA family oxidoreductase;transcript_id=XM_002173367.2;extra_copy_number=0
Chr1	Liftoff	CDS	476092	477201	.	+	.	ID=cds-XP_002173403.1;Parent=rna-XM_002173367.2;Dbxref=GeneID:7050166,Genbank:XP_002173403.1;Name=XP_002173403.1;gbkey=CDS;locus_tag=SJAG_02191;orig_transcript_id=gnl|WGS:AATM|mrna_SJAG_02191T0;product=GFO/IDH/MocA family oxidoreductase;protein_id=XP_002173403.1;extra_copy_number=0
Chr1	Liftoff	gene	477516	479056	.	+	.	ID=gene-SJAG_02192;Dbxref=GeneID:7050167;Name=SJAG_02192;gbkey=Gene;gene_biotype=protein_coding;locus_tag=SJAG_02192;coverage=1.0;sequence_ID=1.0;valid_ORFs=1;extra_copy_number=0;copy_num_ID=gene-SJAG_02192_0
Chr1	Liftoff	mRNA	477516	479056	.	+	.	ID=rna-XM_002173368.2;Parent=gene-SJAG_02192;Dbxref=GeneID:7050167,Genbank:XM_002173368.2;Name=XM_002173368.2;gbkey=mRNA;locus_tag=SJAG_02192;orig_protein_id=gnl|WGS:AATM|SJAG_02192|gb|EEB07111;orig_transcript_id=gnl|WGS:AATM|mrna_SJAG_02192T0;product=glucan 1%2C3-beta-glucosidase Bgl2;transcript_id=XM_002173368.2;matches_ref_protein=True;valid_ORF=True;extra_copy_number=0
Chr1	Liftoff	exon	477516	479056	.	+	.	ID=exon-XM_002173368.2-1;Parent=rna-XM_002173368.2;Dbxref=GeneID:7050167,Genbank:XM_002173368.2;gbkey=mRNA;locus_tag=SJAG_02192;orig_protein_id=gnl|WGS:AATM|SJAG_02192|gb|EEB07111;orig_transcript_id=gnl|WGS:AATM|mrna_SJAG_02192T0;product=glucan 1%2C3-beta-glucosidase Bgl2;transcript_id=XM_002173368.2;extra_copy_number=0
Chr1	Liftoff	CDS	477604	478515	.	+	.	ID=cds-XP_002173404.1;Parent=rna-XM_002173368.2;Dbxref=GeneID:7050167,Genbank:XP_002173404.1;Name=XP_002173404.1;gbkey=CDS;locus_tag=SJAG_02192;orig_transcript_id=gnl|WGS:AATM|mrna_SJAG_02192T0;product=glucan 1%2C3-beta-glucosidase Bgl2;protein_id=XP_002173404.1;extra_copy_number=0
Chr1	Liftoff	gene	479237	483331	.	+	.	ID=gene-SJAG_02193;Dbxref=GeneID:7050168;Name=SJAG_02193;gbkey=Gene;gene_biotype=protein_coding;locus_tag=SJAG_02193;coverage=1.0;sequence_ID=1.0;valid_ORFs=1;extra_copy_number=0;copy_num_ID=gene-SJAG_02193_0
Chr1	Liftoff	mRNA	479237	483331	.	+	.	ID=rna-XM_002173369.2;Parent=gene-SJAG_02193;Dbxref=GeneID:7050168,Genbank:XM_002173369.2;Name=XM_002173369.2;gbkey=mRNA;locus_tag=SJAG_02193;orig_protein_id=gnl|WGS:AATM|SJAG_02193|gb|EEB07112;orig_transcript_id=gnl|WGS:AATM|mrna_SJAG_02193T0;product=seven transmembrane receptor-like protein;transcript_id=XM_002173369.2;matches_ref_protein=True;valid_ORF=True;extra_copy_number=0
Chr1	Liftoff	exon	479237	479356	.	+	.	ID=exon-XM_002173369.2-1;Parent=rna-XM_002173369.2;Dbxref=GeneID:7050168,Genbank:XM_002173369.2;gbkey=mRNA;locus_tag=SJAG_02193;orig_protein_id=gnl|WGS:AATM|SJAG_02193|gb|EEB07112;orig_transcript_id=gnl|WGS:AATM|mrna_SJAG_02193T0;product=seven transmembrane receptor-like protein;transcript_id=XM_002173369.2;extra_copy_number=0
Chr1	Liftoff	exon	479408	479480	.	+	.	ID=exon-XM_002173369.2-2;Parent=rna-XM_002173369.2;Dbxref=GeneID:7050168,Genbank:XM_002173369.2;gbkey=mRNA;locus_tag=SJAG_02193;orig_protein_id=gnl|WGS:AATM|SJAG_02193|gb|EEB07112;orig_transcript_id=gnl|WGS:AATM|mrna_SJAG_02193T0;product=seven transmembrane receptor-like protein;transcript_id=XM_002173369.2;extra_copy_number=0
Chr1	Liftoff	exon	479695	483331	.	+	.	ID=exon-XM_002173369.2-3;Parent=rna-XM_002173369.2;Dbxref=GeneID:7050168,Genbank:XM_002173369.2;gbkey=mRNA;locus_tag=SJAG_02193;orig_protein_id=gnl|WGS:AATM|SJAG_02193|gb|EEB07112;orig_transcript_id=gnl|WGS:AATM|mrna_SJAG_02193T0;product=seven transmembrane receptor-like protein;transcript_id=XM_002173369.2;extra_copy_number=0
Chr1	Liftoff	CDS	479261	479356	.	+	.	ID=cds-XP_002173405.1;Parent=rna-XM_002173369.2;Dbxref=GeneID:7050168,Genbank:XP_002173405.1;Name=XP_002173405.1;gbkey=CDS;locus_tag=SJAG_02193;orig_transcript_id=gnl|WGS:AATM|mrna_SJAG_02193T0;product=seven transmembrane receptor-like protein;protein_id=XP_002173405.1;extra_copy_number=0
Chr1	Liftoff	CDS	479408	479480	.	+	.	ID=cds-XP_002173405.1;Parent=rna-XM_002173369.2;Dbxref=GeneID:7050168,Genbank:XP_002173405.1;Name=XP_002173405.1;gbkey=CDS;locus_tag=SJAG_02193;orig_transcript_id=gnl|WGS:AATM|mrna_SJAG_02193T0;product=seven transmembrane receptor-like protein;protein_id=XP_002173405.1;extra_copy_number=0
Chr1	Liftoff	CDS	479695	481064	.	+	.	ID=cds-XP_002173405.1;Parent=rna-XM_002173369.2;Dbxref=GeneID:7050168,Genbank:XP_002173405.1;Name=XP_002173405.1;gbkey=CDS;locus_tag=SJAG_02193;orig_transcript_id=gnl|WGS:AATM|mrna_SJAG_02193T0;product=seven transmembrane receptor-like protein;protein_id=XP_002173405.1;extra_copy_number=0
Chr1	Liftoff	gene	481269	483811	.	-	.	ID=gene-SJAG_02194;Dbxref=GeneID:7050169;Name=SJAG_02194;gbkey=Gene;gene_biotype=protein_coding;locus_tag=SJAG_02194;coverage=1.0;sequence_ID=1.0;valid_ORFs=1;extra_copy_number=0;copy_num_ID=gene-SJAG_02194_0
Chr1	Liftoff	mRNA	481269	483811	.	-	.	ID=rna-XM_002173370.2;Parent=gene-SJAG_02194;Dbxref=GeneID:7050169,Genbank:XM_002173370.2;Name=XM_002173370.2;gbkey=mRNA;locus_tag=SJAG_02194;orig_protein_id=gnl|WGS:AATM|SJAG_02194|gb|EEB07113;orig_transcript_id=gnl|WGS:AATM|mrna_SJAG_02194T0;product=telomere end-binding protein Pot1;transcript_id=XM_002173370.2;matches_ref_protein=True;valid_ORF=True;extra_copy_number=0
Chr1	Liftoff	exon	481269	482018	.	-	.	ID=exon-XM_002173370.2-4;Parent=rna-XM_002173370.2;Dbxref=GeneID:7050169,Genbank:XM_002173370.2;gbkey=mRNA;locus_tag=SJAG_02194;orig_protein_id=gnl|WGS:AATM|SJAG_02194|gb|EEB07113;orig_transcript_id=gnl|WGS:AATM|mrna_SJAG_02194T0;product=telomere end-binding protein Pot1;transcript_id=XM_002173370.2;extra_copy_number=0
Chr1	Liftoff	exon	482091	483044	.	-	.	ID=exon-XM_002173370.2-3;Parent=rna-XM_002173370.2;Dbxref=GeneID:7050169,Genbank:XM_002173370.2;gbkey=mRNA;locus_tag=SJAG_02194;orig_protein_id=gnl|WGS:AATM|SJAG_02194|gb|EEB07113;orig_transcript_id=gnl|WGS:AATM|mrna_SJAG_02194T0;product=telomere end-binding protein Pot1;transcript_id=XM_002173370.2;extra_copy_number=0
Chr1	Liftoff	exon	483127	483247	.	-	.	ID=exon-XM_002173370.2-2;Parent=rna-XM_002173370.2;Dbxref=GeneID:7050169,Genbank:XM_002173370.2;gbkey=mRNA;locus_tag=SJAG_02194;orig_protein_id=gnl|WGS:AATM|SJAG_02194|gb|EEB07113;orig_transcript_id=gnl|WGS:AATM|mrna_SJAG_02194T0;product=telomere end-binding protein Pot1;transcript_id=XM_002173370.2;extra_copy_number=0
Chr1	Liftoff	exon	483299	483811	.	-	.	ID=exon-XM_002173370.2-1;Parent=rna-XM_002173370.2;Dbxref=GeneID:7050169,Genbank:XM_002173370.2;gbkey=mRNA;locus_tag=SJAG_02194;orig_protein_id=gnl|WGS:AATM|SJAG_02194|gb|EEB07113;orig_transcript_id=gnl|WGS:AATM|mrna_SJAG_02194T0;product=telomere end-binding protein Pot1;transcript_id=XM_002173370.2;extra_copy_number=0
Chr1	Liftoff	CDS	481501	482018	.	-	.	ID=cds-XP_002173406.1;Parent=rna-XM_002173370.2;Dbxref=GeneID:7050169,Genbank:XP_002173406.1;Name=XP_002173406.1;gbkey=CDS;locus_tag=SJAG_02194;orig_transcript_id=gnl|WGS:AATM|mrna_SJAG_02194T0;product=telomere end-binding protein Pot1;protein_id=XP_002173406.1;extra_copy_number=0
Chr1	Liftoff	CDS	482091	483044	.	-	.	ID=cds-XP_002173406.1;Parent=rna-XM_002173370.2;Dbxref=GeneID:7050169,Genbank:XP_002173406.1;Name=XP_002173406.1;gbkey=CDS;locus_tag=SJAG_02194;orig_transcript_id=gnl|WGS:AATM|mrna_SJAG_02194T0;product=telomere end-binding protein Pot1;protein_id=XP_002173406.1;extra_copy_number=0
Chr1	Liftoff	CDS	483127	483247	.	-	.	ID=cds-XP_002173406.1;Parent=rna-XM_002173370.2;Dbxref=GeneID:7050169,Genbank:XP_002173406.1;Name=XP_002173406.1;gbkey=CDS;locus_tag=SJAG_02194;orig_transcript_id=gnl|WGS:AATM|mrna_SJAG_02194T0;product=telomere end-binding protein Pot1;protein_id=XP_002173406.1;extra_copy_number=0
Chr1	Liftoff	CDS	483299	483358	.	-	.	ID=cds-XP_002173406.1;Parent=rna-XM_002173370.2;Dbxref=GeneID:7050169,Genbank:XP_002173406.1;Name=XP_002173406.1;gbkey=CDS;locus_tag=SJAG_02194;orig_transcript_id=gnl|WGS:AATM|mrna_SJAG_02194T0;product=telomere end-binding protein Pot1;protein_id=XP_002173406.1;extra_copy_number=0
Chr1	Liftoff	gene	483863	485193	.	-	.	ID=gene-SJAG_02195;Dbxref=GeneID:7050170;Name=SJAG_02195;gbkey=Gene;gene_biotype=protein_coding;locus_tag=SJAG_02195;coverage=1.0;sequence_ID=1.0;valid_ORFs=1;extra_copy_number=0;copy_num_ID=gene-SJAG_02195_0
Chr1	Liftoff	mRNA	483863	485193	.	-	.	ID=rna-XM_002173371.2;Parent=gene-SJAG_02195;Dbxref=GeneID:7050170,Genbank:XM_002173371.2;Name=XM_002173371.2;gbkey=mRNA;locus_tag=SJAG_02195;orig_protein_id=gnl|WGS:AATM|SJAG_02195|gb|EEB07114;orig_transcript_id=gnl|WGS:AATM|mrna_SJAG_02195T0;product=hypothetical protein;transcript_id=XM_002173371.2;matches_ref_protein=True;valid_ORF=True;extra_copy_number=0
Chr1	Liftoff	exon	483863	484366	.	-	.	ID=exon-XM_002173371.2-2;Parent=rna-XM_002173371.2;Dbxref=GeneID:7050170,Genbank:XM_002173371.2;gbkey=mRNA;locus_tag=SJAG_02195;orig_protein_id=gnl|WGS:AATM|SJAG_02195|gb|EEB07114;orig_transcript_id=gnl|WGS:AATM|mrna_SJAG_02195T0;product=hypothetical protein;transcript_id=XM_002173371.2;extra_copy_number=0
Chr1	Liftoff	exon	484438	485193	.	-	.	ID=exon-XM_002173371.2-1;Parent=rna-XM_002173371.2;Dbxref=GeneID:7050170,Genbank:XM_002173371.2;gbkey=mRNA;locus_tag=SJAG_02195;orig_protein_id=gnl|WGS:AATM|SJAG_02195|gb|EEB07114;orig_transcript_id=gnl|WGS:AATM|mrna_SJAG_02195T0;product=hypothetical protein;transcript_id=XM_002173371.2;extra_copy_number=0
Chr1	Liftoff	CDS	484094	484366	.	-	.	ID=cds-XP_002173407.1;Parent=rna-XM_002173371.2;Dbxref=GeneID:7050170,Genbank:XP_002173407.1;Name=XP_002173407.1;gbkey=CDS;locus_tag=SJAG_02195;orig_transcript_id=gnl|WGS:AATM|mrna_SJAG_02195T0;product=hypothetical protein;protein_id=XP_002173407.1;extra_copy_number=0
Chr1	Liftoff	CDS	484438	485067	.	-	.	ID=cds-XP_002173407.1;Parent=rna-XM_002173371.2;Dbxref=GeneID:7050170,Genbank:XP_002173407.1;Name=XP_002173407.1;gbkey=CDS;locus_tag=SJAG_02195;orig_transcript_id=gnl|WGS:AATM|mrna_SJAG_02195T0;product=hypothetical protein;protein_id=XP_002173407.1;extra_copy_number=0
Chr1	Liftoff	gene	485367	488808	.	-	.	ID=gene-SJAG_02196;Dbxref=GeneID:7050171;Name=SJAG_02196;end_range=214919,.;gbkey=Gene;gene_biotype=protein_coding;locus_tag=SJAG_02196;partial=true;start_range=.,211478;coverage=1.0;sequence_ID=1.0;valid_ORFs=1;extra_copy_number=0;copy_num_ID=gene-SJAG_02196_0
Chr1	Liftoff	mRNA	485367	488808	.	-	.	ID=rna-XM_002173372.1;Parent=gene-SJAG_02196;Dbxref=GeneID:7050171,Genbank:XM_002173372.1;Name=XM_002173372.1;end_range=214919,.;gbkey=mRNA;locus_tag=SJAG_02196;orig_protein_id=gnl|WGS:AATM|SJAG_02196|gb|EEB07115;orig_transcript_id=gnl|WGS:AATM|mrna_SJAG_02196T0;partial=true;product=IPT/TIG ankyrin repeat protein;start_range=.,211478;transcript_id=XM_002173372.1;matches_ref_protein=True;valid_ORF=True;extra_copy_number=0
Chr1	Liftoff	exon	485367	485380	.	-	.	ID=exon-XM_002173372.1-2;Parent=rna-XM_002173372.1;Dbxref=GeneID:7050171,Genbank:XM_002173372.1;gbkey=mRNA;locus_tag=SJAG_02196;orig_protein_id=gnl|WGS:AATM|SJAG_02196|gb|EEB07115;orig_transcript_id=gnl|WGS:AATM|mrna_SJAG_02196T0;partial=true;product=IPT/TIG ankyrin repeat protein;start_range=.,211478;transcript_id=XM_002173372.1;extra_copy_number=0
Chr1	Liftoff	exon	485550	488808	.	-	.	ID=exon-XM_002173372.1-1;Parent=rna-XM_002173372.1;Dbxref=GeneID:7050171,Genbank:XM_002173372.1;end_range=214919,.;gbkey=mRNA;locus_tag=SJAG_02196;orig_protein_id=gnl|WGS:AATM|SJAG_02196|gb|EEB07115;orig_transcript_id=gnl|WGS:AATM|mrna_SJAG_02196T0;partial=true;product=IPT/TIG ankyrin repeat protein;transcript_id=XM_002173372.1;extra_copy_number=0
Chr1	Liftoff	CDS	485367	485380	.	-	.	ID=cds-XP_002173408.1;Parent=rna-XM_002173372.1;Dbxref=GeneID:7050171,Genbank:XP_002173408.1;Name=XP_002173408.1;gbkey=CDS;locus_tag=SJAG_02196;orig_transcript_id=gnl|WGS:AATM|mrna_SJAG_02196T0;product=IPT/TIG ankyrin repeat protein;protein_id=XP_002173408.1;extra_copy_number=0
Chr1	Liftoff	CDS	485550	488808	.	-	.	ID=cds-XP_002173408.1;Parent=rna-XM_002173372.1;Dbxref=GeneID:7050171,Genbank:XP_002173408.1;Name=XP_002173408.1;gbkey=CDS;locus_tag=SJAG_02196;orig_transcript_id=gnl|WGS:AATM|mrna_SJAG_02196T0;product=IPT/TIG ankyrin repeat protein;protein_id=XP_002173408.1;extra_copy_number=0
Chr1	Liftoff	gene	489012	491893	.	-	.	ID=gene-SJAG_02197;Dbxref=GeneID:7050172;Name=SJAG_02197;gbkey=Gene;gene_biotype=protein_coding;locus_tag=SJAG_02197;coverage=1.0;sequence_ID=1.0;valid_ORFs=1;extra_copy_number=0;copy_num_ID=gene-SJAG_02197_0
Chr1	Liftoff	mRNA	489012	491893	.	-	.	ID=rna-XM_002173373.2;Parent=gene-SJAG_02197;Dbxref=GeneID:7050172,Genbank:XM_002173373.2;Name=XM_002173373.2;gbkey=mRNA;locus_tag=SJAG_02197;orig_protein_id=gnl|WGS:AATM|SJAG_02197|gb|EEB07116;orig_transcript_id=gnl|WGS:AATM|mrna_SJAG_02197T0;product=vacuolar import and degradation protein Vid28;transcript_id=XM_002173373.2;matches_ref_protein=True;valid_ORF=True;extra_copy_number=0
Chr1	Liftoff	exon	489012	490078	.	-	.	ID=exon-XM_002173373.2-3;Parent=rna-XM_002173373.2;Dbxref=GeneID:7050172,Genbank:XM_002173373.2;gbkey=mRNA;locus_tag=SJAG_02197;orig_protein_id=gnl|WGS:AATM|SJAG_02197|gb|EEB07116;orig_transcript_id=gnl|WGS:AATM|mrna_SJAG_02197T0;product=vacuolar import and degradation protein Vid28;transcript_id=XM_002173373.2;extra_copy_number=0
Chr1	Liftoff	exon	490129	490434	.	-	.	ID=exon-XM_002173373.2-2;Parent=rna-XM_002173373.2;Dbxref=GeneID:7050172,Genbank:XM_002173373.2;gbkey=mRNA;locus_tag=SJAG_02197;orig_protein_id=gnl|WGS:AATM|SJAG_02197|gb|EEB07116;orig_transcript_id=gnl|WGS:AATM|mrna_SJAG_02197T0;product=vacuolar import and degradation protein Vid28;transcript_id=XM_002173373.2;extra_copy_number=0
Chr1	Liftoff	exon	490476	491893	.	-	.	ID=exon-XM_002173373.2-1;Parent=rna-XM_002173373.2;Dbxref=GeneID:7050172,Genbank:XM_002173373.2;gbkey=mRNA;locus_tag=SJAG_02197;orig_protein_id=gnl|WGS:AATM|SJAG_02197|gb|EEB07116;orig_transcript_id=gnl|WGS:AATM|mrna_SJAG_02197T0;product=vacuolar import and degradation protein Vid28;transcript_id=XM_002173373.2;extra_copy_number=0
Chr1	Liftoff	CDS	489314	490078	.	-	.	ID=cds-XP_002173409.1;Parent=rna-XM_002173373.2;Dbxref=GeneID:7050172,Genbank:XP_002173409.1;Name=XP_002173409.1;gbkey=CDS;locus_tag=SJAG_02197;orig_transcript_id=gnl|WGS:AATM|mrna_SJAG_02197T0;product=vacuolar import and degradation protein Vid28;protein_id=XP_002173409.1;extra_copy_number=0
Chr1	Liftoff	CDS	490129	490434	.	-	.	ID=cds-XP_002173409.1;Parent=rna-XM_002173373.2;Dbxref=GeneID:7050172,Genbank:XP_002173409.1;Name=XP_002173409.1;gbkey=CDS;locus_tag=SJAG_02197;orig_transcript_id=gnl|WGS:AATM|mrna_SJAG_02197T0;product=vacuolar import and degradation protein Vid28;protein_id=XP_002173409.1;extra_copy_number=0
Chr1	Liftoff	CDS	490476	491636	.	-	.	ID=cds-XP_002173409.1;Parent=rna-XM_002173373.2;Dbxref=GeneID:7050172,Genbank:XP_002173409.1;Name=XP_002173409.1;gbkey=CDS;locus_tag=SJAG_02197;orig_transcript_id=gnl|WGS:AATM|mrna_SJAG_02197T0;product=vacuolar import and degradation protein Vid28;protein_id=XP_002173409.1;extra_copy_number=0
Chr1	Liftoff	gene	491995	494092	.	-	.	ID=gene-SJAG_02198;Dbxref=GeneID:7050173;Name=SJAG_02198;gbkey=Gene;gene_biotype=protein_coding;locus_tag=SJAG_02198;coverage=1.0;sequence_ID=1.0;valid_ORFs=1;extra_copy_number=0;copy_num_ID=gene-SJAG_02198_0
Chr1	Liftoff	mRNA	491995	494092	.	-	.	ID=rna-XM_002173374.2;Parent=gene-SJAG_02198;Dbxref=GeneID:7050173,Genbank:XM_002173374.2;Name=XM_002173374.2;gbkey=mRNA;locus_tag=SJAG_02198;orig_protein_id=gnl|WGS:AATM|SJAG_02198|gb|EEB07117;orig_transcript_id=gnl|WGS:AATM|mrna_SJAG_02198T0;product=CAF assembly factor complex subunit B;transcript_id=XM_002173374.2;matches_ref_protein=True;valid_ORF=True;extra_copy_number=0
Chr1	Liftoff	exon	491995	492989	.	-	.	ID=exon-XM_002173374.2-4;Parent=rna-XM_002173374.2;Dbxref=GeneID:7050173,Genbank:XM_002173374.2;gbkey=mRNA;locus_tag=SJAG_02198;orig_protein_id=gnl|WGS:AATM|SJAG_02198|gb|EEB07117;orig_transcript_id=gnl|WGS:AATM|mrna_SJAG_02198T0;product=CAF assembly factor complex subunit B;transcript_id=XM_002173374.2;extra_copy_number=0
Chr1	Liftoff	exon	493060	493302	.	-	.	ID=exon-XM_002173374.2-3;Parent=rna-XM_002173374.2;Dbxref=GeneID:7050173,Genbank:XM_002173374.2;gbkey=mRNA;locus_tag=SJAG_02198;orig_protein_id=gnl|WGS:AATM|SJAG_02198|gb|EEB07117;orig_transcript_id=gnl|WGS:AATM|mrna_SJAG_02198T0;product=CAF assembly factor complex subunit B;transcript_id=XM_002173374.2;extra_copy_number=0
Chr1	Liftoff	exon	493344	493452	.	-	.	ID=exon-XM_002173374.2-2;Parent=rna-XM_002173374.2;Dbxref=GeneID:7050173,Genbank:XM_002173374.2;gbkey=mRNA;locus_tag=SJAG_02198;orig_protein_id=gnl|WGS:AATM|SJAG_02198|gb|EEB07117;orig_transcript_id=gnl|WGS:AATM|mrna_SJAG_02198T0;product=CAF assembly factor complex subunit B;transcript_id=XM_002173374.2;extra_copy_number=0
Chr1	Liftoff	exon	493516	494092	.	-	.	ID=exon-XM_002173374.2-1;Parent=rna-XM_002173374.2;Dbxref=GeneID:7050173,Genbank:XM_002173374.2;gbkey=mRNA;locus_tag=SJAG_02198;orig_protein_id=gnl|WGS:AATM|SJAG_02198|gb|EEB07117;orig_transcript_id=gnl|WGS:AATM|mrna_SJAG_02198T0;product=CAF assembly factor complex subunit B;transcript_id=XM_002173374.2;extra_copy_number=0
Chr1	Liftoff	CDS	492049	492989	.	-	.	ID=cds-XP_002173410.1;Parent=rna-XM_002173374.2;Dbxref=GeneID:7050173,Genbank:XP_002173410.1;Name=XP_002173410.1;gbkey=CDS;locus_tag=SJAG_02198;orig_transcript_id=gnl|WGS:AATM|mrna_SJAG_02198T0;product=CAF assembly factor complex subunit B;protein_id=XP_002173410.1;extra_copy_number=0
Chr1	Liftoff	CDS	493060	493302	.	-	.	ID=cds-XP_002173410.1;Parent=rna-XM_002173374.2;Dbxref=GeneID:7050173,Genbank:XP_002173410.1;Name=XP_002173410.1;gbkey=CDS;locus_tag=SJAG_02198;orig_transcript_id=gnl|WGS:AATM|mrna_SJAG_02198T0;product=CAF assembly factor complex subunit B;protein_id=XP_002173410.1;extra_copy_number=0
Chr1	Liftoff	CDS	493344	493452	.	-	.	ID=cds-XP_002173410.1;Parent=rna-XM_002173374.2;Dbxref=GeneID:7050173,Genbank:XP_002173410.1;Name=XP_002173410.1;gbkey=CDS;locus_tag=SJAG_02198;orig_transcript_id=gnl|WGS:AATM|mrna_SJAG_02198T0;product=CAF assembly factor complex subunit B;protein_id=XP_002173410.1;extra_copy_number=0
Chr1	Liftoff	CDS	493516	493641	.	-	.	ID=cds-XP_002173410.1;Parent=rna-XM_002173374.2;Dbxref=GeneID:7050173,Genbank:XP_002173410.1;Name=XP_002173410.1;gbkey=CDS;locus_tag=SJAG_02198;orig_transcript_id=gnl|WGS:AATM|mrna_SJAG_02198T0;product=CAF assembly factor complex subunit B;protein_id=XP_002173410.1;extra_copy_number=0
Chr1	Liftoff	gene	495000	497525	.	+	.	ID=gene-SJAG_02199;Dbxref=GeneID:7050174;Name=SJAG_02199;gbkey=Gene;gene_biotype=protein_coding;locus_tag=SJAG_02199;coverage=1.0;sequence_ID=1.0;valid_ORFs=1;extra_copy_number=0;copy_num_ID=gene-SJAG_02199_0
Chr1	Liftoff	mRNA	495000	497525	.	+	.	ID=rna-XM_002173375.2;Parent=gene-SJAG_02199;Dbxref=GeneID:7050174,Genbank:XM_002173375.2;Name=XM_002173375.2;gbkey=mRNA;locus_tag=SJAG_02199;orig_protein_id=gnl|WGS:AATM|SJAG_02199|gb|EEB07118;orig_transcript_id=gnl|WGS:AATM|mrna_SJAG_02199T0;product=DNA replication ATPase;transcript_id=XM_002173375.2;matches_ref_protein=True;valid_ORF=True;extra_copy_number=0
Chr1	Liftoff	exon	495000	495381	.	+	.	ID=exon-XM_002173375.2-1;Parent=rna-XM_002173375.2;Dbxref=GeneID:7050174,Genbank:XM_002173375.2;gbkey=mRNA;locus_tag=SJAG_02199;orig_protein_id=gnl|WGS:AATM|SJAG_02199|gb|EEB07118;orig_transcript_id=gnl|WGS:AATM|mrna_SJAG_02199T0;product=DNA replication ATPase;transcript_id=XM_002173375.2;extra_copy_number=0
Chr1	Liftoff	exon	495443	496158	.	+	.	ID=exon-XM_002173375.2-2;Parent=rna-XM_002173375.2;Dbxref=GeneID:7050174,Genbank:XM_002173375.2;gbkey=mRNA;locus_tag=SJAG_02199;orig_protein_id=gnl|WGS:AATM|SJAG_02199|gb|EEB07118;orig_transcript_id=gnl|WGS:AATM|mrna_SJAG_02199T0;product=DNA replication ATPase;transcript_id=XM_002173375.2;extra_copy_number=0
Chr1	Liftoff	exon	496200	496230	.	+	.	ID=exon-XM_002173375.2-3;Parent=rna-XM_002173375.2;Dbxref=GeneID:7050174,Genbank:XM_002173375.2;gbkey=mRNA;locus_tag=SJAG_02199;orig_protein_id=gnl|WGS:AATM|SJAG_02199|gb|EEB07118;orig_transcript_id=gnl|WGS:AATM|mrna_SJAG_02199T0;product=DNA replication ATPase;transcript_id=XM_002173375.2;extra_copy_number=0
Chr1	Liftoff	exon	496275	496292	.	+	.	ID=exon-XM_002173375.2-4;Parent=rna-XM_002173375.2;Dbxref=GeneID:7050174,Genbank:XM_002173375.2;gbkey=mRNA;locus_tag=SJAG_02199;orig_protein_id=gnl|WGS:AATM|SJAG_02199|gb|EEB07118;orig_transcript_id=gnl|WGS:AATM|mrna_SJAG_02199T0;product=DNA replication ATPase;transcript_id=XM_002173375.2;extra_copy_number=0
Chr1	Liftoff	exon	496330	497101	.	+	.	ID=exon-XM_002173375.2-5;Parent=rna-XM_002173375.2;Dbxref=GeneID:7050174,Genbank:XM_002173375.2;gbkey=mRNA;locus_tag=SJAG_02199;orig_protein_id=gnl|WGS:AATM|SJAG_02199|gb|EEB07118;orig_transcript_id=gnl|WGS:AATM|mrna_SJAG_02199T0;product=DNA replication ATPase;transcript_id=XM_002173375.2;extra_copy_number=0
Chr1	Liftoff	exon	497143	497525	.	+	.	ID=exon-XM_002173375.2-6;Parent=rna-XM_002173375.2;Dbxref=GeneID:7050174,Genbank:XM_002173375.2;gbkey=mRNA;locus_tag=SJAG_02199;orig_protein_id=gnl|WGS:AATM|SJAG_02199|gb|EEB07118;orig_transcript_id=gnl|WGS:AATM|mrna_SJAG_02199T0;product=DNA replication ATPase;transcript_id=XM_002173375.2;extra_copy_number=0
Chr1	Liftoff	CDS	495558	496158	.	+	.	ID=cds-XP_002173411.2;Parent=rna-XM_002173375.2;Dbxref=GeneID:7050174,Genbank:XP_002173411.2;Name=XP_002173411.2;gbkey=CDS;locus_tag=SJAG_02199;orig_transcript_id=gnl|WGS:AATM|mrna_SJAG_02199T0;product=DNA replication ATPase;protein_id=XP_002173411.2;extra_copy_number=0
Chr1	Liftoff	CDS	496200	496230	.	+	.	ID=cds-XP_002173411.2;Parent=rna-XM_002173375.2;Dbxref=GeneID:7050174,Genbank:XP_002173411.2;Name=XP_002173411.2;gbkey=CDS;locus_tag=SJAG_02199;orig_transcript_id=gnl|WGS:AATM|mrna_SJAG_02199T0;product=DNA replication ATPase;protein_id=XP_002173411.2;extra_copy_number=0
Chr1	Liftoff	CDS	496275	496292	.	+	.	ID=cds-XP_002173411.2;Parent=rna-XM_002173375.2;Dbxref=GeneID:7050174,Genbank:XP_002173411.2;Name=XP_002173411.2;gbkey=CDS;locus_tag=SJAG_02199;orig_transcript_id=gnl|WGS:AATM|mrna_SJAG_02199T0;product=DNA replication ATPase;protein_id=XP_002173411.2;extra_copy_number=0
Chr1	Liftoff	CDS	496330	497101	.	+	.	ID=cds-XP_002173411.2;Parent=rna-XM_002173375.2;Dbxref=GeneID:7050174,Genbank:XP_002173411.2;Name=XP_002173411.2;gbkey=CDS;locus_tag=SJAG_02199;orig_transcript_id=gnl|WGS:AATM|mrna_SJAG_02199T0;product=DNA replication ATPase;protein_id=XP_002173411.2;extra_copy_number=0
Chr1	Liftoff	CDS	497143	497283	.	+	.	ID=cds-XP_002173411.2;Parent=rna-XM_002173375.2;Dbxref=GeneID:7050174,Genbank:XP_002173411.2;Name=XP_002173411.2;gbkey=CDS;locus_tag=SJAG_02199;orig_transcript_id=gnl|WGS:AATM|mrna_SJAG_02199T0;product=DNA replication ATPase;protein_id=XP_002173411.2;extra_copy_number=0
Chr1	Liftoff	gene	497840	501007	.	+	.	ID=gene-SJAG_02200;Dbxref=GeneID:7050175;Name=SJAG_02200;end_range=227119,.;gbkey=Gene;gene_biotype=protein_coding;locus_tag=SJAG_02200;partial=true;start_range=.,223952;coverage=1.0;sequence_ID=1.0;valid_ORFs=1;extra_copy_number=0;copy_num_ID=gene-SJAG_02200_0
Chr1	Liftoff	mRNA	497840	501007	.	+	.	ID=rna-XM_002173376.1;Parent=gene-SJAG_02200;Dbxref=GeneID:7050175,Genbank:XM_002173376.1;Name=XM_002173376.1;end_range=227119,.;gbkey=mRNA;locus_tag=SJAG_02200;orig_protein_id=gnl|WGS:AATM|SJAG_02200|gb|EEB07119;orig_transcript_id=gnl|WGS:AATM|mrna_SJAG_02200T0;partial=true;product=RecQ type DNA helicase Hrq1;start_range=.,223952;transcript_id=XM_002173376.1;matches_ref_protein=True;valid_ORF=True;extra_copy_number=0
Chr1	Liftoff	exon	497840	501007	.	+	.	ID=exon-XM_002173376.1-1;Parent=rna-XM_002173376.1;Dbxref=GeneID:7050175,Genbank:XM_002173376.1;end_range=227119,.;gbkey=mRNA;locus_tag=SJAG_02200;orig_protein_id=gnl|WGS:AATM|SJAG_02200|gb|EEB07119;orig_transcript_id=gnl|WGS:AATM|mrna_SJAG_02200T0;partial=true;product=RecQ type DNA helicase Hrq1;start_range=.,223952;transcript_id=XM_002173376.1;extra_copy_number=0
Chr1	Liftoff	CDS	497840	501007	.	+	.	ID=cds-XP_002173412.1;Parent=rna-XM_002173376.1;Dbxref=GeneID:7050175,Genbank:XP_002173412.1;Name=XP_002173412.1;gbkey=CDS;locus_tag=SJAG_02200;orig_transcript_id=gnl|WGS:AATM|mrna_SJAG_02200T0;product=RecQ type DNA helicase Hrq1;protein_id=XP_002173412.1;extra_copy_number=0
Chr1	Liftoff	gene	501260	502612	.	+	.	ID=gene-SJAG_02201;Dbxref=GeneID:7050176;Name=SJAG_02201;gbkey=Gene;gene_biotype=protein_coding;locus_tag=SJAG_02201;coverage=1.0;sequence_ID=1.0;valid_ORFs=1;extra_copy_number=0;copy_num_ID=gene-SJAG_02201_0
Chr1	Liftoff	mRNA	501260	502612	.	+	.	ID=rna-XM_002173377.2;Parent=gene-SJAG_02201;Dbxref=GeneID:7050176,Genbank:XM_002173377.2;Name=XM_002173377.2;gbkey=mRNA;locus_tag=SJAG_02201;orig_protein_id=gnl|WGS:AATM|SJAG_02201|gb|EEB07120;orig_transcript_id=gnl|WGS:AATM|mrna_SJAG_02201T0;product=ribosomal protein subunit L51-b;transcript_id=XM_002173377.2;matches_ref_protein=True;valid_ORF=True;extra_copy_number=0
Chr1	Liftoff	exon	501260	502612	.	+	.	ID=exon-XM_002173377.2-1;Parent=rna-XM_002173377.2;Dbxref=GeneID:7050176,Genbank:XM_002173377.2;gbkey=mRNA;locus_tag=SJAG_02201;orig_protein_id=gnl|WGS:AATM|SJAG_02201|gb|EEB07120;orig_transcript_id=gnl|WGS:AATM|mrna_SJAG_02201T0;product=ribosomal protein subunit L51-b;transcript_id=XM_002173377.2;extra_copy_number=0
Chr1	Liftoff	CDS	501316	502191	.	+	.	ID=cds-XP_002173413.1;Parent=rna-XM_002173377.2;Dbxref=GeneID:7050176,Genbank:XP_002173413.1;Name=XP_002173413.1;gbkey=CDS;locus_tag=SJAG_02201;orig_transcript_id=gnl|WGS:AATM|mrna_SJAG_02201T0;product=ribosomal protein subunit L51-b;protein_id=XP_002173413.1;extra_copy_number=0
Chr1	Liftoff	gene	502439	507258	.	-	.	ID=gene-SJAG_02202;Dbxref=GeneID:7050177;Name=SJAG_02202;gbkey=Gene;gene_biotype=protein_coding;locus_tag=SJAG_02202;coverage=1.0;sequence_ID=1.0;valid_ORFs=1;extra_copy_number=0;copy_num_ID=gene-SJAG_02202_0
Chr1	Liftoff	mRNA	502439	507258	.	-	.	ID=rna-XM_002173378.2;Parent=gene-SJAG_02202;Dbxref=GeneID:7050177,Genbank:XM_002173378.2;Name=XM_002173378.2;gbkey=mRNA;locus_tag=SJAG_02202;orig_protein_id=gnl|WGS:AATM|SJAG_02202|gb|EEB07121;orig_transcript_id=gnl|WGS:AATM|mrna_SJAG_02202T0;product=hypothetical protein;transcript_id=XM_002173378.2;matches_ref_protein=True;valid_ORF=True;extra_copy_number=0
Chr1	Liftoff	exon	502439	507258	.	-	.	ID=exon-XM_002173378.2-1;Parent=rna-XM_002173378.2;Dbxref=GeneID:7050177,Genbank:XM_002173378.2;gbkey=mRNA;locus_tag=SJAG_02202;orig_protein_id=gnl|WGS:AATM|SJAG_02202|gb|EEB07121;orig_transcript_id=gnl|WGS:AATM|mrna_SJAG_02202T0;product=hypothetical protein;transcript_id=XM_002173378.2;extra_copy_number=0
Chr1	Liftoff	CDS	502850	507082	.	-	.	ID=cds-XP_002173414.1;Parent=rna-XM_002173378.2;Dbxref=GeneID:7050177,Genbank:XP_002173414.1;Name=XP_002173414.1;gbkey=CDS;locus_tag=SJAG_02202;orig_transcript_id=gnl|WGS:AATM|mrna_SJAG_02202T0;product=hypothetical protein;protein_id=XP_002173414.1;extra_copy_number=0
Chr1	Liftoff	gene	507608	508216	.	+	.	ID=gene-SJAG_02203;Dbxref=GeneID:7050178;Name=SJAG_02203;end_range=234327,.;gbkey=Gene;gene_biotype=protein_coding;locus_tag=SJAG_02203;partial=true;start_range=.,233719;coverage=1.0;sequence_ID=1.0;valid_ORFs=1;extra_copy_number=0;copy_num_ID=gene-SJAG_02203_0
Chr1	Liftoff	mRNA	507608	508216	.	+	.	ID=rna-XM_002173379.1;Parent=gene-SJAG_02203;Dbxref=GeneID:7050178,Genbank:XM_002173379.1;Name=XM_002173379.1;end_range=234327,.;gbkey=mRNA;locus_tag=SJAG_02203;orig_protein_id=gnl|WGS:AATM|SJAG_02203|gb|EEB07122;orig_transcript_id=gnl|WGS:AATM|mrna_SJAG_02203T0;partial=true;product=RNA polymerase II-associated protein Rtr1;start_range=.,233719;transcript_id=XM_002173379.1;matches_ref_protein=True;valid_ORF=True;extra_copy_number=0
Chr1	Liftoff	exon	507608	508216	.	+	.	ID=exon-XM_002173379.1-1;Parent=rna-XM_002173379.1;Dbxref=GeneID:7050178,Genbank:XM_002173379.1;end_range=234327,.;gbkey=mRNA;locus_tag=SJAG_02203;orig_protein_id=gnl|WGS:AATM|SJAG_02203|gb|EEB07122;orig_transcript_id=gnl|WGS:AATM|mrna_SJAG_02203T0;partial=true;product=RNA polymerase II-associated protein Rtr1;start_range=.,233719;transcript_id=XM_002173379.1;extra_copy_number=0
Chr1	Liftoff	CDS	507608	508216	.	+	.	ID=cds-XP_002173415.1;Parent=rna-XM_002173379.1;Dbxref=GeneID:7050178,Genbank:XP_002173415.1;Name=XP_002173415.1;gbkey=CDS;locus_tag=SJAG_02203;orig_transcript_id=gnl|WGS:AATM|mrna_SJAG_02203T0;product=RNA polymerase II-associated protein Rtr1;protein_id=XP_002173415.1;extra_copy_number=0
Chr1	Liftoff	gene	508413	509096	.	+	.	ID=gene-SJAG_02204;Dbxref=GeneID:7050179;Name=SJAG_02204;end_range=235207,.;gbkey=Gene;gene_biotype=protein_coding;locus_tag=SJAG_02204;partial=true;start_range=.,234524;coverage=1.0;sequence_ID=1.0;valid_ORFs=1;extra_copy_number=0;copy_num_ID=gene-SJAG_02204_0
Chr1	Liftoff	mRNA	508413	509096	.	+	.	ID=rna-XM_002173380.1;Parent=gene-SJAG_02204;Dbxref=GeneID:7050179,Genbank:XM_002173380.1;Name=XM_002173380.1;end_range=235207,.;gbkey=mRNA;locus_tag=SJAG_02204;orig_protein_id=gnl|WGS:AATM|SJAG_02204|gb|EEB07123;orig_transcript_id=gnl|WGS:AATM|mrna_SJAG_02204T0;partial=true;product=SNARE Sec20;start_range=.,234524;transcript_id=XM_002173380.1;matches_ref_protein=True;valid_ORF=True;extra_copy_number=0
Chr1	Liftoff	exon	508413	509096	.	+	.	ID=exon-XM_002173380.1-1;Parent=rna-XM_002173380.1;Dbxref=GeneID:7050179,Genbank:XM_002173380.1;end_range=235207,.;gbkey=mRNA;locus_tag=SJAG_02204;orig_protein_id=gnl|WGS:AATM|SJAG_02204|gb|EEB07123;orig_transcript_id=gnl|WGS:AATM|mrna_SJAG_02204T0;partial=true;product=SNARE Sec20;start_range=.,234524;transcript_id=XM_002173380.1;extra_copy_number=0
Chr1	Liftoff	CDS	508413	509096	.	+	.	ID=cds-XP_002173416.1;Parent=rna-XM_002173380.1;Dbxref=GeneID:7050179,Genbank:XP_002173416.1;Name=XP_002173416.1;gbkey=CDS;locus_tag=SJAG_02204;orig_transcript_id=gnl|WGS:AATM|mrna_SJAG_02204T0;product=SNARE Sec20;protein_id=XP_002173416.1;extra_copy_number=0
Chr1	Liftoff	gene	509617	510834	.	+	.	ID=gene-SJAG_02205;Dbxref=GeneID:7050180;Name=SJAG_02205;end_range=236945,.;gbkey=Gene;gene_biotype=protein_coding;locus_tag=SJAG_02205;partial=true;start_range=.,235728;coverage=1.0;sequence_ID=1.0;valid_ORFs=1;extra_copy_number=0;copy_num_ID=gene-SJAG_02205_0
Chr1	Liftoff	mRNA	509617	510834	.	+	.	ID=rna-XM_002173381.1;Parent=gene-SJAG_02205;Dbxref=GeneID:7050180,Genbank:XM_002173381.1;Name=XM_002173381.1;end_range=236945,.;gbkey=mRNA;locus_tag=SJAG_02205;orig_protein_id=gnl|WGS:AATM|SJAG_02205|gb|EEB07124;orig_transcript_id=gnl|WGS:AATM|mrna_SJAG_02205T0;partial=true;product=hypothetical protein;start_range=.,235728;transcript_id=XM_002173381.1;matches_ref_protein=True;valid_ORF=True;extra_copy_number=0
Chr1	Liftoff	exon	509617	510834	.	+	.	ID=exon-XM_002173381.1-1;Parent=rna-XM_002173381.1;Dbxref=GeneID:7050180,Genbank:XM_002173381.1;end_range=236945,.;gbkey=mRNA;locus_tag=SJAG_02205;orig_protein_id=gnl|WGS:AATM|SJAG_02205|gb|EEB07124;orig_transcript_id=gnl|WGS:AATM|mrna_SJAG_02205T0;partial=true;product=hypothetical protein;start_range=.,235728;transcript_id=XM_002173381.1;extra_copy_number=0
Chr1	Liftoff	CDS	509617	510834	.	+	.	ID=cds-XP_002173417.1;Parent=rna-XM_002173381.1;Dbxref=GeneID:7050180,Genbank:XP_002173417.1;Name=XP_002173417.1;gbkey=CDS;locus_tag=SJAG_02205;orig_transcript_id=gnl|WGS:AATM|mrna_SJAG_02205T0;product=hypothetical protein;protein_id=XP_002173417.1;extra_copy_number=0
Chr1	Liftoff	gene	511030	511743	.	+	.	ID=gene-SJAG_05258;Dbxref=GeneID:7050181;Name=SJAG_05258;end_range=237854,.;gbkey=Gene;gene_biotype=protein_coding;locus_tag=SJAG_05258;partial=true;start_range=.,237141;coverage=1.0;sequence_ID=1.0;valid_ORFs=1;extra_copy_number=0;copy_num_ID=gene-SJAG_05258_0
Chr1	Liftoff	mRNA	511030	511743	.	+	.	ID=rna-XM_002173382.1;Parent=gene-SJAG_05258;Dbxref=GeneID:7050181,Genbank:XM_002173382.1;Name=XM_002173382.1;end_range=237854,.;gbkey=mRNA;locus_tag=SJAG_05258;orig_protein_id=gnl|WGS:AATM|SJAG_05258|gb|EEB07125;orig_transcript_id=gnl|WGS:AATM|mrna_SJAG_05258T0;partial=true;product=hypothetical protein;start_range=.,237141;transcript_id=XM_002173382.1;matches_ref_protein=True;valid_ORF=True;extra_copy_number=0
Chr1	Liftoff	exon	511030	511057	.	+	.	ID=exon-XM_002173382.1-1;Parent=rna-XM_002173382.1;Dbxref=GeneID:7050181,Genbank:XM_002173382.1;gbkey=mRNA;locus_tag=SJAG_05258;orig_protein_id=gnl|WGS:AATM|SJAG_05258|gb|EEB07125;orig_transcript_id=gnl|WGS:AATM|mrna_SJAG_05258T0;partial=true;product=hypothetical protein;start_range=.,237141;transcript_id=XM_002173382.1;extra_copy_number=0
Chr1	Liftoff	exon	511097	511743	.	+	.	ID=exon-XM_002173382.1-2;Parent=rna-XM_002173382.1;Dbxref=GeneID:7050181,Genbank:XM_002173382.1;end_range=237854,.;gbkey=mRNA;locus_tag=SJAG_05258;orig_protein_id=gnl|WGS:AATM|SJAG_05258|gb|EEB07125;orig_transcript_id=gnl|WGS:AATM|mrna_SJAG_05258T0;partial=true;product=hypothetical protein;transcript_id=XM_002173382.1;extra_copy_number=0
Chr1	Liftoff	CDS	511030	511057	.	+	.	ID=cds-XP_002173418.1;Parent=rna-XM_002173382.1;Dbxref=GeneID:7050181,Genbank:XP_002173418.1;Name=XP_002173418.1;gbkey=CDS;locus_tag=SJAG_05258;orig_transcript_id=gnl|WGS:AATM|mrna_SJAG_05258T0;product=hypothetical protein;protein_id=XP_002173418.1;extra_copy_number=0
Chr1	Liftoff	CDS	511097	511743	.	+	.	ID=cds-XP_002173418.1;Parent=rna-XM_002173382.1;Dbxref=GeneID:7050181,Genbank:XP_002173418.1;Name=XP_002173418.1;gbkey=CDS;locus_tag=SJAG_05258;orig_transcript_id=gnl|WGS:AATM|mrna_SJAG_05258T0;product=hypothetical protein;protein_id=XP_002173418.1;extra_copy_number=0
Chr1	Liftoff	gene	511995	515170	.	+	.	ID=gene-SJAG_02206;Dbxref=GeneID:7050182;Name=SJAG_02206;gbkey=Gene;gene_biotype=protein_coding;locus_tag=SJAG_02206;coverage=0.987;sequence_ID=0.987;valid_ORFs=1;extra_copy_number=0;copy_num_ID=gene-SJAG_02206_0
Chr1	Liftoff	gene	514114	514826	.	-	.	ID=gene-SJAG_02207;Dbxref=GeneID:7050183;Name=SJAG_02207;gbkey=Gene;gene_biotype=protein_coding;locus_tag=SJAG_02207;coverage=1.0;sequence_ID=1.0;valid_ORFs=1;extra_copy_number=0;copy_num_ID=gene-SJAG_02207_0
Chr1	Liftoff	mRNA	514114	514826	.	-	.	ID=rna-XM_002173384.2;Parent=gene-SJAG_02207;Dbxref=GeneID:7050183,Genbank:XM_002173384.2;Name=XM_002173384.2;gbkey=mRNA;locus_tag=SJAG_02207;orig_protein_id=gnl|WGS:AATM|SJAG_02207|gb|EEB07127;orig_transcript_id=gnl|WGS:AATM|mrna_SJAG_02207T0;product=60S ribosomal protein L16;transcript_id=XM_002173384.2;matches_ref_protein=True;valid_ORF=True;extra_copy_number=0
Chr1	Liftoff	exon	514114	514702	.	-	.	ID=exon-XM_002173384.2-2;Parent=rna-XM_002173384.2;Dbxref=GeneID:7050183,Genbank:XM_002173384.2;gbkey=mRNA;locus_tag=SJAG_02207;orig_protein_id=gnl|WGS:AATM|SJAG_02207|gb|EEB07127;orig_transcript_id=gnl|WGS:AATM|mrna_SJAG_02207T0;product=60S ribosomal protein L16;transcript_id=XM_002173384.2;extra_copy_number=0
Chr1	Liftoff	exon	514703	514826	.	-	.	ID=exon-XM_002173384.2-1;Parent=rna-XM_002173384.2;Dbxref=GeneID:7050183,Genbank:XM_002173384.2;gbkey=mRNA;locus_tag=SJAG_02207;orig_protein_id=gnl|WGS:AATM|SJAG_02207|gb|EEB07127;orig_transcript_id=gnl|WGS:AATM|mrna_SJAG_02207T0;product=60S ribosomal protein L16;transcript_id=XM_002173384.2;extra_copy_number=0
Chr1	Liftoff	CDS	514150	514702	.	-	.	ID=cds-XP_002173420.1;Parent=rna-XM_002173384.2;Dbxref=GeneID:7050183,Genbank:XP_002173420.1;Name=XP_002173420.1;gbkey=CDS;locus_tag=SJAG_02207;orig_transcript_id=gnl|WGS:AATM|mrna_SJAG_02207T0;product=60S ribosomal protein L16;protein_id=XP_002173420.1;extra_copy_number=0
Chr1	Liftoff	CDS	514703	514743	.	-	.	ID=cds-XP_002173420.1;Parent=rna-XM_002173384.2;Dbxref=GeneID:7050183,Genbank:XP_002173420.1;Name=XP_002173420.1;gbkey=CDS;locus_tag=SJAG_02207;orig_transcript_id=gnl|WGS:AATM|mrna_SJAG_02207T0;product=60S ribosomal protein L16;protein_id=XP_002173420.1;extra_copy_number=0
Chr1	Liftoff	gene	514819	517226	.	-	.	ID=gene-SJAG_02208;Dbxref=GeneID:7050184;Name=SJAG_02208;gbkey=Gene;gene_biotype=protein_coding;locus_tag=SJAG_02208;coverage=1.0;sequence_ID=1.0;valid_ORFs=1;extra_copy_number=0;copy_num_ID=gene-SJAG_02208_0
Chr1	Liftoff	mRNA	514819	517226	.	-	.	ID=rna-XM_002173385.2;Parent=gene-SJAG_02208;Dbxref=GeneID:7050184,Genbank:XM_002173385.2;Name=XM_002173385.2;gbkey=mRNA;locus_tag=SJAG_02208;orig_protein_id=gnl|WGS:AATM|SJAG_02208|gb|EEB07128;orig_transcript_id=gnl|WGS:AATM|mrna_SJAG_02208T0;product=translocon subunit Sec61;transcript_id=XM_002173385.2;matches_ref_protein=True;valid_ORF=True;extra_copy_number=0
Chr1	Liftoff	exon	514819	516382	.	-	.	ID=exon-XM_002173385.2-6;Parent=rna-XM_002173385.2;Dbxref=GeneID:7050184,Genbank:XM_002173385.2;gbkey=mRNA;locus_tag=SJAG_02208;orig_protein_id=gnl|WGS:AATM|SJAG_02208|gb|EEB07128;orig_transcript_id=gnl|WGS:AATM|mrna_SJAG_02208T0;product=translocon subunit Sec61;transcript_id=XM_002173385.2;extra_copy_number=0
Chr1	Liftoff	exon	516461	516594	.	-	.	ID=exon-XM_002173385.2-5;Parent=rna-XM_002173385.2;Dbxref=GeneID:7050184,Genbank:XM_002173385.2;gbkey=mRNA;locus_tag=SJAG_02208;orig_protein_id=gnl|WGS:AATM|SJAG_02208|gb|EEB07128;orig_transcript_id=gnl|WGS:AATM|mrna_SJAG_02208T0;product=translocon subunit Sec61;transcript_id=XM_002173385.2;extra_copy_number=0
Chr1	Liftoff	exon	516652	516684	.	-	.	ID=exon-XM_002173385.2-4;Parent=rna-XM_002173385.2;Dbxref=GeneID:7050184,Genbank:XM_002173385.2;gbkey=mRNA;locus_tag=SJAG_02208;orig_protein_id=gnl|WGS:AATM|SJAG_02208|gb|EEB07128;orig_transcript_id=gnl|WGS:AATM|mrna_SJAG_02208T0;product=translocon subunit Sec61;transcript_id=XM_002173385.2;extra_copy_number=0
Chr1	Liftoff	exon	516869	516981	.	-	.	ID=exon-XM_002173385.2-3;Parent=rna-XM_002173385.2;Dbxref=GeneID:7050184,Genbank:XM_002173385.2;gbkey=mRNA;locus_tag=SJAG_02208;orig_protein_id=gnl|WGS:AATM|SJAG_02208|gb|EEB07128;orig_transcript_id=gnl|WGS:AATM|mrna_SJAG_02208T0;product=translocon subunit Sec61;transcript_id=XM_002173385.2;extra_copy_number=0
Chr1	Liftoff	exon	517054	517121	.	-	.	ID=exon-XM_002173385.2-2;Parent=rna-XM_002173385.2;Dbxref=GeneID:7050184,Genbank:XM_002173385.2;gbkey=mRNA;locus_tag=SJAG_02208;orig_protein_id=gnl|WGS:AATM|SJAG_02208|gb|EEB07128;orig_transcript_id=gnl|WGS:AATM|mrna_SJAG_02208T0;product=translocon subunit Sec61;transcript_id=XM_002173385.2;extra_copy_number=0
Chr1	Liftoff	exon	517172	517226	.	-	.	ID=exon-XM_002173385.2-1;Parent=rna-XM_002173385.2;Dbxref=GeneID:7050184,Genbank:XM_002173385.2;gbkey=mRNA;locus_tag=SJAG_02208;orig_protein_id=gnl|WGS:AATM|SJAG_02208|gb|EEB07128;orig_transcript_id=gnl|WGS:AATM|mrna_SJAG_02208T0;product=translocon subunit Sec61;transcript_id=XM_002173385.2;extra_copy_number=0
Chr1	Liftoff	CDS	515304	516382	.	-	.	ID=cds-XP_002173421.2;Parent=rna-XM_002173385.2;Dbxref=GeneID:7050184,Genbank:XP_002173421.2;Name=XP_002173421.2;gbkey=CDS;locus_tag=SJAG_02208;orig_transcript_id=gnl|WGS:AATM|mrna_SJAG_02208T0;product=translocon subunit Sec61;protein_id=XP_002173421.2;extra_copy_number=0
Chr1	Liftoff	CDS	516461	516594	.	-	.	ID=cds-XP_002173421.2;Parent=rna-XM_002173385.2;Dbxref=GeneID:7050184,Genbank:XP_002173421.2;Name=XP_002173421.2;gbkey=CDS;locus_tag=SJAG_02208;orig_transcript_id=gnl|WGS:AATM|mrna_SJAG_02208T0;product=translocon subunit Sec61;protein_id=XP_002173421.2;extra_copy_number=0
Chr1	Liftoff	CDS	516652	516684	.	-	.	ID=cds-XP_002173421.2;Parent=rna-XM_002173385.2;Dbxref=GeneID:7050184,Genbank:XP_002173421.2;Name=XP_002173421.2;gbkey=CDS;locus_tag=SJAG_02208;orig_transcript_id=gnl|WGS:AATM|mrna_SJAG_02208T0;product=translocon subunit Sec61;protein_id=XP_002173421.2;extra_copy_number=0
Chr1	Liftoff	CDS	516869	516981	.	-	.	ID=cds-XP_002173421.2;Parent=rna-XM_002173385.2;Dbxref=GeneID:7050184,Genbank:XP_002173421.2;Name=XP_002173421.2;gbkey=CDS;locus_tag=SJAG_02208;orig_transcript_id=gnl|WGS:AATM|mrna_SJAG_02208T0;product=translocon subunit Sec61;protein_id=XP_002173421.2;extra_copy_number=0
Chr1	Liftoff	CDS	517054	517121	.	-	.	ID=cds-XP_002173421.2;Parent=rna-XM_002173385.2;Dbxref=GeneID:7050184,Genbank:XP_002173421.2;Name=XP_002173421.2;gbkey=CDS;locus_tag=SJAG_02208;orig_transcript_id=gnl|WGS:AATM|mrna_SJAG_02208T0;product=translocon subunit Sec61;protein_id=XP_002173421.2;extra_copy_number=0
Chr1	Liftoff	CDS	517172	517181	.	-	.	ID=cds-XP_002173421.2;Parent=rna-XM_002173385.2;Dbxref=GeneID:7050184,Genbank:XP_002173421.2;Name=XP_002173421.2;gbkey=CDS;locus_tag=SJAG_02208;orig_transcript_id=gnl|WGS:AATM|mrna_SJAG_02208T0;product=translocon subunit Sec61;protein_id=XP_002173421.2;extra_copy_number=0
Chr1	Liftoff	gene	517420	518975	.	-	.	ID=gene-SJAG_02209;Dbxref=GeneID:7050185;Name=SJAG_02209;gbkey=Gene;gene_biotype=protein_coding;locus_tag=SJAG_02209;coverage=1.0;sequence_ID=1.0;valid_ORFs=1;extra_copy_number=0;copy_num_ID=gene-SJAG_02209_0
Chr1	Liftoff	mRNA	517420	518975	.	-	.	ID=rna-XM_002173386.2;Parent=gene-SJAG_02209;Dbxref=GeneID:7050185,Genbank:XM_002173386.2;Name=XM_002173386.2;gbkey=mRNA;locus_tag=SJAG_02209;orig_protein_id=gnl|WGS:AATM|SJAG_02209|gb|EEB07129;orig_transcript_id=gnl|WGS:AATM|mrna_SJAG_02209T0;product=transcription elongation factor complex subunit Iws1;transcript_id=XM_002173386.2;matches_ref_protein=True;valid_ORF=True;extra_copy_number=0
Chr1	Liftoff	exon	517420	518975	.	-	.	ID=exon-XM_002173386.2-1;Parent=rna-XM_002173386.2;Dbxref=GeneID:7050185,Genbank:XM_002173386.2;gbkey=mRNA;locus_tag=SJAG_02209;orig_protein_id=gnl|WGS:AATM|SJAG_02209|gb|EEB07129;orig_transcript_id=gnl|WGS:AATM|mrna_SJAG_02209T0;product=transcription elongation factor complex subunit Iws1;transcript_id=XM_002173386.2;extra_copy_number=0
Chr1	Liftoff	CDS	517559	518803	.	-	.	ID=cds-XP_002173422.1;Parent=rna-XM_002173386.2;Dbxref=GeneID:7050185,Genbank:XP_002173422.1;Name=XP_002173422.1;gbkey=CDS;locus_tag=SJAG_02209;orig_transcript_id=gnl|WGS:AATM|mrna_SJAG_02209T0;product=transcription elongation factor complex subunit Iws1;protein_id=XP_002173422.1;extra_copy_number=0
Chr1	Liftoff	gene	519173	519799	.	+	.	ID=gene-SJAG_05259;Dbxref=GeneID:7050186;Name=SJAG_05259;gbkey=Gene;gene_biotype=protein_coding;locus_tag=SJAG_05259;coverage=1.0;sequence_ID=1.0;valid_ORFs=1;extra_copy_number=0;copy_num_ID=gene-SJAG_05259_0
Chr1	Liftoff	mRNA	519173	519799	.	+	.	ID=rna-XM_002173387.2;Parent=gene-SJAG_05259;Dbxref=GeneID:7050186,Genbank:XM_002173387.2;Name=XM_002173387.2;gbkey=mRNA;locus_tag=SJAG_05259;orig_protein_id=gnl|WGS:AATM|SJAG_05259|gb|EEB07130;orig_transcript_id=gnl|WGS:AATM|mrna_SJAG_05259T0;product=hypothetical protein;transcript_id=XM_002173387.2;matches_ref_protein=True;valid_ORF=True;extra_copy_number=0
Chr1	Liftoff	exon	519173	519436	.	+	.	ID=exon-XM_002173387.2-1;Parent=rna-XM_002173387.2;Dbxref=GeneID:7050186,Genbank:XM_002173387.2;gbkey=mRNA;locus_tag=SJAG_05259;orig_protein_id=gnl|WGS:AATM|SJAG_05259|gb|EEB07130;orig_transcript_id=gnl|WGS:AATM|mrna_SJAG_05259T0;product=hypothetical protein;transcript_id=XM_002173387.2;extra_copy_number=0
Chr1	Liftoff	exon	519490	519532	.	+	.	ID=exon-XM_002173387.2-2;Parent=rna-XM_002173387.2;Dbxref=GeneID:7050186,Genbank:XM_002173387.2;gbkey=mRNA;locus_tag=SJAG_05259;orig_protein_id=gnl|WGS:AATM|SJAG_05259|gb|EEB07130;orig_transcript_id=gnl|WGS:AATM|mrna_SJAG_05259T0;product=hypothetical protein;transcript_id=XM_002173387.2;extra_copy_number=0
Chr1	Liftoff	exon	519579	519799	.	+	.	ID=exon-XM_002173387.2-3;Parent=rna-XM_002173387.2;Dbxref=GeneID:7050186,Genbank:XM_002173387.2;gbkey=mRNA;locus_tag=SJAG_05259;orig_protein_id=gnl|WGS:AATM|SJAG_05259|gb|EEB07130;orig_transcript_id=gnl|WGS:AATM|mrna_SJAG_05259T0;product=hypothetical protein;transcript_id=XM_002173387.2;extra_copy_number=0
Chr1	Liftoff	CDS	519371	519436	.	+	.	ID=cds-XP_002173423.1;Parent=rna-XM_002173387.2;Dbxref=GeneID:7050186,Genbank:XP_002173423.1;Name=XP_002173423.1;gbkey=CDS;locus_tag=SJAG_05259;orig_transcript_id=gnl|WGS:AATM|mrna_SJAG_05259T0;product=hypothetical protein;protein_id=XP_002173423.1;extra_copy_number=0
Chr1	Liftoff	CDS	519490	519532	.	+	.	ID=cds-XP_002173423.1;Parent=rna-XM_002173387.2;Dbxref=GeneID:7050186,Genbank:XP_002173423.1;Name=XP_002173423.1;gbkey=CDS;locus_tag=SJAG_05259;orig_transcript_id=gnl|WGS:AATM|mrna_SJAG_05259T0;product=hypothetical protein;protein_id=XP_002173423.1;extra_copy_number=0
Chr1	Liftoff	CDS	519579	519622	.	+	.	ID=cds-XP_002173423.1;Parent=rna-XM_002173387.2;Dbxref=GeneID:7050186,Genbank:XP_002173423.1;Name=XP_002173423.1;gbkey=CDS;locus_tag=SJAG_05259;orig_transcript_id=gnl|WGS:AATM|mrna_SJAG_05259T0;product=hypothetical protein;protein_id=XP_002173423.1;extra_copy_number=0
Chr1	Liftoff	gene	519430	521474	.	-	.	ID=gene-SJAG_02210;Dbxref=GeneID:7050187;Name=SJAG_02210;gbkey=Gene;gene_biotype=protein_coding;locus_tag=SJAG_02210;coverage=1.0;sequence_ID=1.0;valid_ORFs=1;extra_copy_number=0;copy_num_ID=gene-SJAG_02210_0
Chr1	Liftoff	mRNA	519430	521474	.	-	.	ID=rna-XM_002173388.2;Parent=gene-SJAG_02210;Dbxref=GeneID:7050187,Genbank:XM_002173388.2;Name=XM_002173388.2;gbkey=mRNA;locus_tag=SJAG_02210;orig_protein_id=gnl|WGS:AATM|SJAG_02210|gb|EEB07131;orig_transcript_id=gnl|WGS:AATM|mrna_SJAG_02210T0;product=nucleoporin Nup44;transcript_id=XM_002173388.2;matches_ref_protein=True;valid_ORF=True;extra_copy_number=0
Chr1	Liftoff	exon	519430	521270	.	-	.	ID=exon-XM_002173388.2-2;Parent=rna-XM_002173388.2;Dbxref=GeneID:7050187,Genbank:XM_002173388.2;gbkey=mRNA;locus_tag=SJAG_02210;orig_protein_id=gnl|WGS:AATM|SJAG_02210|gb|EEB07131;orig_transcript_id=gnl|WGS:AATM|mrna_SJAG_02210T0;product=nucleoporin Nup44;transcript_id=XM_002173388.2;extra_copy_number=0
Chr1	Liftoff	exon	521309	521474	.	-	.	ID=exon-XM_002173388.2-1;Parent=rna-XM_002173388.2;Dbxref=GeneID:7050187,Genbank:XM_002173388.2;gbkey=mRNA;locus_tag=SJAG_02210;orig_protein_id=gnl|WGS:AATM|SJAG_02210|gb|EEB07131;orig_transcript_id=gnl|WGS:AATM|mrna_SJAG_02210T0;product=nucleoporin Nup44;transcript_id=XM_002173388.2;extra_copy_number=0
Chr1	Liftoff	CDS	519976	521270	.	-	.	ID=cds-XP_002173424.1;Parent=rna-XM_002173388.2;Dbxref=GeneID:7050187,Genbank:XP_002173424.1;Name=XP_002173424.1;gbkey=CDS;locus_tag=SJAG_02210;orig_transcript_id=gnl|WGS:AATM|mrna_SJAG_02210T0;product=nucleoporin Nup44;protein_id=XP_002173424.1;extra_copy_number=0
Chr1	Liftoff	CDS	521309	521324	.	-	.	ID=cds-XP_002173424.1;Parent=rna-XM_002173388.2;Dbxref=GeneID:7050187,Genbank:XP_002173424.1;Name=XP_002173424.1;gbkey=CDS;locus_tag=SJAG_02210;orig_transcript_id=gnl|WGS:AATM|mrna_SJAG_02210T0;product=nucleoporin Nup44;protein_id=XP_002173424.1;extra_copy_number=0
Chr1	Liftoff	gene	521452	525019	.	+	.	ID=gene-SJAG_02211;Dbxref=GeneID:7050188;Name=SJAG_02211;gbkey=Gene;gene_biotype=protein_coding;locus_tag=SJAG_02211;coverage=1.0;sequence_ID=1.0;valid_ORFs=1;extra_copy_number=0;copy_num_ID=gene-SJAG_02211_0
Chr1	Liftoff	mRNA	521452	525019	.	+	.	ID=rna-XM_002173389.2;Parent=gene-SJAG_02211;Dbxref=GeneID:7050188,Genbank:XM_002173389.2;Name=XM_002173389.2;gbkey=mRNA;locus_tag=SJAG_02211;orig_protein_id=gnl|WGS:AATM|SJAG_02211|gb|EEB07132;orig_transcript_id=gnl|WGS:AATM|mrna_SJAG_02211T0;product=hypothetical protein;transcript_id=XM_002173389.2;matches_ref_protein=True;valid_ORF=True;extra_copy_number=0
Chr1	Liftoff	exon	521452	521750	.	+	.	ID=exon-XM_002173389.2-1;Parent=rna-XM_002173389.2;Dbxref=GeneID:7050188,Genbank:XM_002173389.2;gbkey=mRNA;locus_tag=SJAG_02211;orig_protein_id=gnl|WGS:AATM|SJAG_02211|gb|EEB07132;orig_transcript_id=gnl|WGS:AATM|mrna_SJAG_02211T0;product=hypothetical protein;transcript_id=XM_002173389.2;extra_copy_number=0
Chr1	Liftoff	exon	521796	521908	.	+	.	ID=exon-XM_002173389.2-2;Parent=rna-XM_002173389.2;Dbxref=GeneID:7050188,Genbank:XM_002173389.2;gbkey=mRNA;locus_tag=SJAG_02211;orig_protein_id=gnl|WGS:AATM|SJAG_02211|gb|EEB07132;orig_transcript_id=gnl|WGS:AATM|mrna_SJAG_02211T0;product=hypothetical protein;transcript_id=XM_002173389.2;extra_copy_number=0
Chr1	Liftoff	exon	521972	522136	.	+	.	ID=exon-XM_002173389.2-3;Parent=rna-XM_002173389.2;Dbxref=GeneID:7050188,Genbank:XM_002173389.2;gbkey=mRNA;locus_tag=SJAG_02211;orig_protein_id=gnl|WGS:AATM|SJAG_02211|gb|EEB07132;orig_transcript_id=gnl|WGS:AATM|mrna_SJAG_02211T0;product=hypothetical protein;transcript_id=XM_002173389.2;extra_copy_number=0
Chr1	Liftoff	exon	522233	522311	.	+	.	ID=exon-XM_002173389.2-4;Parent=rna-XM_002173389.2;Dbxref=GeneID:7050188,Genbank:XM_002173389.2;gbkey=mRNA;locus_tag=SJAG_02211;orig_protein_id=gnl|WGS:AATM|SJAG_02211|gb|EEB07132;orig_transcript_id=gnl|WGS:AATM|mrna_SJAG_02211T0;product=hypothetical protein;transcript_id=XM_002173389.2;extra_copy_number=0
Chr1	Liftoff	exon	522355	525019	.	+	.	ID=exon-XM_002173389.2-5;Parent=rna-XM_002173389.2;Dbxref=GeneID:7050188,Genbank:XM_002173389.2;gbkey=mRNA;locus_tag=SJAG_02211;orig_protein_id=gnl|WGS:AATM|SJAG_02211|gb|EEB07132;orig_transcript_id=gnl|WGS:AATM|mrna_SJAG_02211T0;product=hypothetical protein;transcript_id=XM_002173389.2;extra_copy_number=0
Chr1	Liftoff	CDS	521574	521750	.	+	.	ID=cds-XP_002173425.1;Parent=rna-XM_002173389.2;Dbxref=GeneID:7050188,Genbank:XP_002173425.1;Name=XP_002173425.1;gbkey=CDS;locus_tag=SJAG_02211;orig_transcript_id=gnl|WGS:AATM|mrna_SJAG_02211T0;product=hypothetical protein;protein_id=XP_002173425.1;extra_copy_number=0
Chr1	Liftoff	CDS	521796	521908	.	+	.	ID=cds-XP_002173425.1;Parent=rna-XM_002173389.2;Dbxref=GeneID:7050188,Genbank:XP_002173425.1;Name=XP_002173425.1;gbkey=CDS;locus_tag=SJAG_02211;orig_transcript_id=gnl|WGS:AATM|mrna_SJAG_02211T0;product=hypothetical protein;protein_id=XP_002173425.1;extra_copy_number=0
Chr1	Liftoff	CDS	521972	522136	.	+	.	ID=cds-XP_002173425.1;Parent=rna-XM_002173389.2;Dbxref=GeneID:7050188,Genbank:XP_002173425.1;Name=XP_002173425.1;gbkey=CDS;locus_tag=SJAG_02211;orig_transcript_id=gnl|WGS:AATM|mrna_SJAG_02211T0;product=hypothetical protein;protein_id=XP_002173425.1;extra_copy_number=0
Chr1	Liftoff	CDS	522233	522311	.	+	.	ID=cds-XP_002173425.1;Parent=rna-XM_002173389.2;Dbxref=GeneID:7050188,Genbank:XP_002173425.1;Name=XP_002173425.1;gbkey=CDS;locus_tag=SJAG_02211;orig_transcript_id=gnl|WGS:AATM|mrna_SJAG_02211T0;product=hypothetical protein;protein_id=XP_002173425.1;extra_copy_number=0
Chr1	Liftoff	CDS	522355	523068	.	+	.	ID=cds-XP_002173425.1;Parent=rna-XM_002173389.2;Dbxref=GeneID:7050188,Genbank:XP_002173425.1;Name=XP_002173425.1;gbkey=CDS;locus_tag=SJAG_02211;orig_transcript_id=gnl|WGS:AATM|mrna_SJAG_02211T0;product=hypothetical protein;protein_id=XP_002173425.1;extra_copy_number=0
Chr1	Liftoff	gene	523030	525412	.	-	.	ID=gene-SJAG_02212;Dbxref=GeneID:7050189;Name=SJAG_02212;gbkey=Gene;gene_biotype=protein_coding;locus_tag=SJAG_02212;coverage=1.0;sequence_ID=1.0;valid_ORFs=1;extra_copy_number=0;copy_num_ID=gene-SJAG_02212_0
Chr1	Liftoff	mRNA	523030	525412	.	-	.	ID=rna-XM_002173390.2;Parent=gene-SJAG_02212;Dbxref=GeneID:7050189,Genbank:XM_002173390.2;Name=XM_002173390.2;gbkey=mRNA;locus_tag=SJAG_02212;orig_protein_id=gnl|WGS:AATM|SJAG_02212|gb|EEB07133;orig_transcript_id=gnl|WGS:AATM|mrna_SJAG_02212T0;product=DNA binding factor Trf1;transcript_id=XM_002173390.2;matches_ref_protein=True;valid_ORF=True;extra_copy_number=0
Chr1	Liftoff	exon	523030	523855	.	-	.	ID=exon-XM_002173390.2-2;Parent=rna-XM_002173390.2;Dbxref=GeneID:7050189,Genbank:XM_002173390.2;gbkey=mRNA;locus_tag=SJAG_02212;orig_protein_id=gnl|WGS:AATM|SJAG_02212|gb|EEB07133;orig_transcript_id=gnl|WGS:AATM|mrna_SJAG_02212T0;product=DNA binding factor Trf1;transcript_id=XM_002173390.2;extra_copy_number=0
Chr1	Liftoff	exon	523907	525412	.	-	.	ID=exon-XM_002173390.2-1;Parent=rna-XM_002173390.2;Dbxref=GeneID:7050189,Genbank:XM_002173390.2;gbkey=mRNA;locus_tag=SJAG_02212;orig_protein_id=gnl|WGS:AATM|SJAG_02212|gb|EEB07133;orig_transcript_id=gnl|WGS:AATM|mrna_SJAG_02212T0;product=DNA binding factor Trf1;transcript_id=XM_002173390.2;extra_copy_number=0
Chr1	Liftoff	CDS	523265	523855	.	-	.	ID=cds-XP_002173426.1;Parent=rna-XM_002173390.2;Dbxref=GeneID:7050189,Genbank:XP_002173426.1;Name=XP_002173426.1;gbkey=CDS;locus_tag=SJAG_02212;orig_transcript_id=gnl|WGS:AATM|mrna_SJAG_02212T0;product=DNA binding factor Trf1;protein_id=XP_002173426.1;extra_copy_number=0
Chr1	Liftoff	CDS	523907	524755	.	-	.	ID=cds-XP_002173426.1;Parent=rna-XM_002173390.2;Dbxref=GeneID:7050189,Genbank:XP_002173426.1;Name=XP_002173426.1;gbkey=CDS;locus_tag=SJAG_02212;orig_transcript_id=gnl|WGS:AATM|mrna_SJAG_02212T0;product=DNA binding factor Trf1;protein_id=XP_002173426.1;extra_copy_number=0
Chr1	Liftoff	gene	525518	529449	.	+	.	ID=gene-SJAG_02213;Dbxref=GeneID:7050190;Name=SJAG_02213;gbkey=Gene;gene_biotype=protein_coding;locus_tag=SJAG_02213;coverage=1.0;sequence_ID=1.0;valid_ORFs=1;extra_copy_number=0;copy_num_ID=gene-SJAG_02213_0
Chr1	Liftoff	mRNA	525518	529449	.	+	.	ID=rna-XM_002173391.2;Parent=gene-SJAG_02213;Dbxref=GeneID:7050190,Genbank:XM_002173391.2;Name=XM_002173391.2;gbkey=mRNA;locus_tag=SJAG_02213;orig_protein_id=gnl|WGS:AATM|SJAG_02213|gb|EEB07134;orig_transcript_id=gnl|WGS:AATM|mrna_SJAG_02213T0;product=topoisomerase II-associated deadenylation- dependent mRNA-decapping factor;transcript_id=XM_002173391.2;matches_ref_protein=True;valid_ORF=True;extra_copy_number=0
Chr1	Liftoff	exon	525518	525643	.	+	.	ID=exon-XM_002173391.2-1;Parent=rna-XM_002173391.2;Dbxref=GeneID:7050190,Genbank:XM_002173391.2;gbkey=mRNA;locus_tag=SJAG_02213;orig_protein_id=gnl|WGS:AATM|SJAG_02213|gb|EEB07134;orig_transcript_id=gnl|WGS:AATM|mrna_SJAG_02213T0;product=topoisomerase II-associated deadenylation- dependent mRNA-decapping factor;transcript_id=XM_002173391.2;extra_copy_number=0
Chr1	Liftoff	exon	525691	525791	.	+	.	ID=exon-XM_002173391.2-2;Parent=rna-XM_002173391.2;Dbxref=GeneID:7050190,Genbank:XM_002173391.2;gbkey=mRNA;locus_tag=SJAG_02213;orig_protein_id=gnl|WGS:AATM|SJAG_02213|gb|EEB07134;orig_transcript_id=gnl|WGS:AATM|mrna_SJAG_02213T0;product=topoisomerase II-associated deadenylation- dependent mRNA-decapping factor;transcript_id=XM_002173391.2;extra_copy_number=0
Chr1	Liftoff	exon	525858	527559	.	+	.	ID=exon-XM_002173391.2-3;Parent=rna-XM_002173391.2;Dbxref=GeneID:7050190,Genbank:XM_002173391.2;gbkey=mRNA;locus_tag=SJAG_02213;orig_protein_id=gnl|WGS:AATM|SJAG_02213|gb|EEB07134;orig_transcript_id=gnl|WGS:AATM|mrna_SJAG_02213T0;product=topoisomerase II-associated deadenylation- dependent mRNA-decapping factor;transcript_id=XM_002173391.2;extra_copy_number=0
Chr1	Liftoff	exon	527609	529449	.	+	.	ID=exon-XM_002173391.2-4;Parent=rna-XM_002173391.2;Dbxref=GeneID:7050190,Genbank:XM_002173391.2;gbkey=mRNA;locus_tag=SJAG_02213;orig_protein_id=gnl|WGS:AATM|SJAG_02213|gb|EEB07134;orig_transcript_id=gnl|WGS:AATM|mrna_SJAG_02213T0;product=topoisomerase II-associated deadenylation- dependent mRNA-decapping factor;transcript_id=XM_002173391.2;extra_copy_number=0
Chr1	Liftoff	CDS	525567	525643	.	+	.	ID=cds-XP_002173427.1;Parent=rna-XM_002173391.2;Dbxref=GeneID:7050190,Genbank:XP_002173427.1;Name=XP_002173427.1;gbkey=CDS;locus_tag=SJAG_02213;orig_transcript_id=gnl|WGS:AATM|mrna_SJAG_02213T0;product=topoisomerase II-associated deadenylation- dependent mRNA-decapping factor;protein_id=XP_002173427.1;extra_copy_number=0
Chr1	Liftoff	CDS	525691	525791	.	+	.	ID=cds-XP_002173427.1;Parent=rna-XM_002173391.2;Dbxref=GeneID:7050190,Genbank:XP_002173427.1;Name=XP_002173427.1;gbkey=CDS;locus_tag=SJAG_02213;orig_transcript_id=gnl|WGS:AATM|mrna_SJAG_02213T0;product=topoisomerase II-associated deadenylation- dependent mRNA-decapping factor;protein_id=XP_002173427.1;extra_copy_number=0
Chr1	Liftoff	CDS	525858	527559	.	+	.	ID=cds-XP_002173427.1;Parent=rna-XM_002173391.2;Dbxref=GeneID:7050190,Genbank:XP_002173427.1;Name=XP_002173427.1;gbkey=CDS;locus_tag=SJAG_02213;orig_transcript_id=gnl|WGS:AATM|mrna_SJAG_02213T0;product=topoisomerase II-associated deadenylation- dependent mRNA-decapping factor;protein_id=XP_002173427.1;extra_copy_number=0
Chr1	Liftoff	CDS	527609	527906	.	+	.	ID=cds-XP_002173427.1;Parent=rna-XM_002173391.2;Dbxref=GeneID:7050190,Genbank:XP_002173427.1;Name=XP_002173427.1;gbkey=CDS;locus_tag=SJAG_02213;orig_transcript_id=gnl|WGS:AATM|mrna_SJAG_02213T0;product=topoisomerase II-associated deadenylation- dependent mRNA-decapping factor;protein_id=XP_002173427.1;extra_copy_number=0
Chr1	Liftoff	gene	527501	529664	.	-	.	ID=gene-SJAG_02214;Dbxref=GeneID:7050191;Name=SJAG_02214;gbkey=Gene;gene_biotype=protein_coding;locus_tag=SJAG_02214;coverage=1.0;sequence_ID=1.0;valid_ORFs=1;extra_copy_number=0;copy_num_ID=gene-SJAG_02214_0
Chr1	Liftoff	mRNA	527501	529664	.	-	.	ID=rna-XM_002173392.2;Parent=gene-SJAG_02214;Dbxref=GeneID:7050191,Genbank:XM_002173392.2;Name=XM_002173392.2;gbkey=mRNA;locus_tag=SJAG_02214;orig_protein_id=gnl|WGS:AATM|SJAG_02214|gb|EEB07135;orig_transcript_id=gnl|WGS:AATM|mrna_SJAG_02214T0;product=SUMO deconjugating enzyme Ulp1;transcript_id=XM_002173392.2;matches_ref_protein=True;valid_ORF=True;extra_copy_number=0
Chr1	Liftoff	exon	527501	529664	.	-	.	ID=exon-XM_002173392.2-1;Parent=rna-XM_002173392.2;Dbxref=GeneID:7050191,Genbank:XM_002173392.2;gbkey=mRNA;locus_tag=SJAG_02214;orig_protein_id=gnl|WGS:AATM|SJAG_02214|gb|EEB07135;orig_transcript_id=gnl|WGS:AATM|mrna_SJAG_02214T0;product=SUMO deconjugating enzyme Ulp1;transcript_id=XM_002173392.2;extra_copy_number=0
Chr1	Liftoff	CDS	528089	529624	.	-	.	ID=cds-XP_002173428.1;Parent=rna-XM_002173392.2;Dbxref=GeneID:7050191,Genbank:XP_002173428.1;Name=XP_002173428.1;gbkey=CDS;locus_tag=SJAG_02214;orig_transcript_id=gnl|WGS:AATM|mrna_SJAG_02214T0;product=SUMO deconjugating enzyme Ulp1;protein_id=XP_002173428.1;extra_copy_number=0
Chr1	Liftoff	gene	529779	531946	.	+	.	ID=gene-SJAG_02215;Dbxref=GeneID:7050192;Name=SJAG_02215;gbkey=Gene;gene_biotype=protein_coding;locus_tag=SJAG_02215;coverage=1.0;sequence_ID=1.0;valid_ORFs=1;extra_copy_number=0;copy_num_ID=gene-SJAG_02215_0
Chr1	Liftoff	mRNA	529779	531946	.	+	.	ID=rna-XM_002173393.2;Parent=gene-SJAG_02215;Dbxref=GeneID:7050192,Genbank:XM_002173393.2;Name=XM_002173393.2;gbkey=mRNA;locus_tag=SJAG_02215;orig_protein_id=gnl|WGS:AATM|SJAG_02215|gb|EEB07136;orig_transcript_id=gnl|WGS:AATM|mrna_SJAG_02215T0;product=arrestin family protein;transcript_id=XM_002173393.2;matches_ref_protein=True;valid_ORF=True;extra_copy_number=0
Chr1	Liftoff	exon	529779	531946	.	+	.	ID=exon-XM_002173393.2-1;Parent=rna-XM_002173393.2;Dbxref=GeneID:7050192,Genbank:XM_002173393.2;gbkey=mRNA;locus_tag=SJAG_02215;orig_protein_id=gnl|WGS:AATM|SJAG_02215|gb|EEB07136;orig_transcript_id=gnl|WGS:AATM|mrna_SJAG_02215T0;product=arrestin family protein;transcript_id=XM_002173393.2;extra_copy_number=0
Chr1	Liftoff	CDS	530133	531527	.	+	.	ID=cds-XP_002173429.1;Parent=rna-XM_002173393.2;Dbxref=GeneID:7050192,Genbank:XP_002173429.1;Name=XP_002173429.1;gbkey=CDS;locus_tag=SJAG_02215;orig_transcript_id=gnl|WGS:AATM|mrna_SJAG_02215T0;product=arrestin family protein;protein_id=XP_002173429.1;extra_copy_number=0
Chr1	Liftoff	gene	531881	534172	.	+	.	ID=gene-SJAG_02216;Dbxref=GeneID:7050193;Name=SJAG_02216;gbkey=Gene;gene_biotype=protein_coding;locus_tag=SJAG_02216;coverage=1.0;sequence_ID=1.0;valid_ORFs=1;extra_copy_number=0;copy_num_ID=gene-SJAG_02216_0
Chr1	Liftoff	mRNA	531881	534172	.	+	.	ID=rna-XM_002173394.2;Parent=gene-SJAG_02216;Dbxref=GeneID:7050193,Genbank:XM_002173394.2;Name=XM_002173394.2;gbkey=mRNA;locus_tag=SJAG_02216;orig_protein_id=gnl|WGS:AATM|SJAG_02216|gb|EEB07137;orig_transcript_id=gnl|WGS:AATM|mrna_SJAG_02216T0;product=hypothetical protein;transcript_id=XM_002173394.2;matches_ref_protein=True;valid_ORF=True;extra_copy_number=0
Chr1	Liftoff	exon	531881	534172	.	+	.	ID=exon-XM_002173394.2-1;Parent=rna-XM_002173394.2;Dbxref=GeneID:7050193,Genbank:XM_002173394.2;gbkey=mRNA;locus_tag=SJAG_02216;orig_protein_id=gnl|WGS:AATM|SJAG_02216|gb|EEB07137;orig_transcript_id=gnl|WGS:AATM|mrna_SJAG_02216T0;product=hypothetical protein;transcript_id=XM_002173394.2;extra_copy_number=0
Chr1	Liftoff	CDS	532225	533766	.	+	.	ID=cds-XP_002173430.1;Parent=rna-XM_002173394.2;Dbxref=GeneID:7050193,Genbank:XP_002173430.1;Name=XP_002173430.1;gbkey=CDS;locus_tag=SJAG_02216;orig_transcript_id=gnl|WGS:AATM|mrna_SJAG_02216T0;product=hypothetical protein;protein_id=XP_002173430.1;extra_copy_number=0
Chr1	Liftoff	gene	534468	536855	.	+	.	ID=gene-SJAG_02217;Dbxref=GeneID:7050194;Name=SJAG_02217;gbkey=Gene;gene_biotype=protein_coding;locus_tag=SJAG_02217;coverage=1.0;sequence_ID=1.0;valid_ORFs=1;extra_copy_number=0;copy_num_ID=gene-SJAG_02217_0
Chr1	Liftoff	mRNA	534468	536855	.	+	.	ID=rna-XM_002173395.2;Parent=gene-SJAG_02217;Dbxref=GeneID:7050194,Genbank:XM_002173395.2;Name=XM_002173395.2;gbkey=mRNA;locus_tag=SJAG_02217;orig_protein_id=gnl|WGS:AATM|SJAG_02217|gb|EEB07138;orig_transcript_id=gnl|WGS:AATM|mrna_SJAG_02217T0;product=group I intron splicing factor;transcript_id=XM_002173395.2;matches_ref_protein=True;valid_ORF=True;extra_copy_number=0
Chr1	Liftoff	exon	534468	536855	.	+	.	ID=exon-XM_002173395.2-1;Parent=rna-XM_002173395.2;Dbxref=GeneID:7050194,Genbank:XM_002173395.2;gbkey=mRNA;locus_tag=SJAG_02217;orig_protein_id=gnl|WGS:AATM|SJAG_02217|gb|EEB07138;orig_transcript_id=gnl|WGS:AATM|mrna_SJAG_02217T0;product=group I intron splicing factor;transcript_id=XM_002173395.2;extra_copy_number=0
Chr1	Liftoff	CDS	534581	536614	.	+	.	ID=cds-XP_002173431.1;Parent=rna-XM_002173395.2;Dbxref=GeneID:7050194,Genbank:XP_002173431.1;Name=XP_002173431.1;gbkey=CDS;locus_tag=SJAG_02217;orig_transcript_id=gnl|WGS:AATM|mrna_SJAG_02217T0;product=group I intron splicing factor;protein_id=XP_002173431.1;extra_copy_number=0
Chr1	Liftoff	gene	536675	539498	.	-	.	ID=gene-SJAG_02218;Dbxref=GeneID:7050195;Name=SJAG_02218;gbkey=Gene;gene_biotype=protein_coding;locus_tag=SJAG_02218;coverage=1.0;sequence_ID=1.0;valid_ORFs=1;extra_copy_number=0;copy_num_ID=gene-SJAG_02218_0
Chr1	Liftoff	mRNA	536675	539498	.	-	.	ID=rna-XM_002173396.2;Parent=gene-SJAG_02218;Dbxref=GeneID:7050195,Genbank:XM_002173396.2;Name=XM_002173396.2;gbkey=mRNA;locus_tag=SJAG_02218;orig_protein_id=gnl|WGS:AATM|SJAG_02218|gb|EEB07139;orig_transcript_id=gnl|WGS:AATM|mrna_SJAG_02218T0;product=MADS-box transcription factor Mbx1;transcript_id=XM_002173396.2;matches_ref_protein=True;valid_ORF=True;extra_copy_number=0
Chr1	Liftoff	exon	536675	538706	.	-	.	ID=exon-XM_002173396.2-2;Parent=rna-XM_002173396.2;Dbxref=GeneID:7050195,Genbank:XM_002173396.2;gbkey=mRNA;locus_tag=SJAG_02218;orig_protein_id=gnl|WGS:AATM|SJAG_02218|gb|EEB07139;orig_transcript_id=gnl|WGS:AATM|mrna_SJAG_02218T0;product=MADS-box transcription factor Mbx1;transcript_id=XM_002173396.2;extra_copy_number=0
Chr1	Liftoff	exon	538883	539498	.	-	.	ID=exon-XM_002173396.2-1;Parent=rna-XM_002173396.2;Dbxref=GeneID:7050195,Genbank:XM_002173396.2;gbkey=mRNA;locus_tag=SJAG_02218;orig_protein_id=gnl|WGS:AATM|SJAG_02218|gb|EEB07139;orig_transcript_id=gnl|WGS:AATM|mrna_SJAG_02218T0;product=MADS-box transcription factor Mbx1;transcript_id=XM_002173396.2;extra_copy_number=0
Chr1	Liftoff	CDS	537198	538706	.	-	.	ID=cds-XP_002173432.1;Parent=rna-XM_002173396.2;Dbxref=GeneID:7050195,Genbank:XP_002173432.1;Name=XP_002173432.1;gbkey=CDS;locus_tag=SJAG_02218;orig_transcript_id=gnl|WGS:AATM|mrna_SJAG_02218T0;product=MADS-box transcription factor Mbx1;protein_id=XP_002173432.1;extra_copy_number=0
Chr1	Liftoff	CDS	538883	538912	.	-	.	ID=cds-XP_002173432.1;Parent=rna-XM_002173396.2;Dbxref=GeneID:7050195,Genbank:XP_002173432.1;Name=XP_002173432.1;gbkey=CDS;locus_tag=SJAG_02218;orig_transcript_id=gnl|WGS:AATM|mrna_SJAG_02218T0;product=MADS-box transcription factor Mbx1;protein_id=XP_002173432.1;extra_copy_number=0
Chr1	Liftoff	gene	539577	541116	.	-	.	ID=gene-SJAG_05872;Dbxref=GeneID:22831096;Name=SJAG_05872;gbkey=Gene;gene_biotype=protein_coding;locus_tag=SJAG_05872;coverage=1.0;sequence_ID=1.0;valid_ORFs=1;extra_copy_number=0;copy_num_ID=gene-SJAG_05872_0
Chr1	Liftoff	mRNA	539577	541116	.	-	.	ID=rna-XM_011050672.1;Parent=gene-SJAG_05872;Dbxref=GeneID:22831096,Genbank:XM_011050672.1;Name=XM_011050672.1;gbkey=mRNA;locus_tag=SJAG_05872;orig_protein_id=gnl|WGS:AATM|SJAG_05872T0;orig_transcript_id=gnl|WGS:AATM|mrna_SJAG_05872T0;product=hypothetical protein;transcript_id=XM_011050672.1;matches_ref_protein=True;valid_ORF=True;extra_copy_number=0
Chr1	Liftoff	exon	539577	541116	.	-	.	ID=exon-XM_011050672.1-1;Parent=rna-XM_011050672.1;Dbxref=GeneID:22831096,Genbank:XM_011050672.1;gbkey=mRNA;locus_tag=SJAG_05872;orig_protein_id=gnl|WGS:AATM|SJAG_05872T0;orig_transcript_id=gnl|WGS:AATM|mrna_SJAG_05872T0;product=hypothetical protein;transcript_id=XM_011050672.1;extra_copy_number=0
Chr1	Liftoff	CDS	540010	540402	.	-	.	ID=cds-XP_011048974.1;Parent=rna-XM_011050672.1;Dbxref=GeneID:22831096,Genbank:XP_011048974.1;Name=XP_011048974.1;gbkey=CDS;locus_tag=SJAG_05872;orig_transcript_id=gnl|WGS:AATM|mrna_SJAG_05872T0;product=hypothetical protein;protein_id=XP_011048974.1;extra_copy_number=0
Chr1	Liftoff	gene	542320	547468	.	+	.	ID=gene-SJAG_02222;Dbxref=GeneID:7050196;Name=SJAG_02222;gbkey=Gene;gene_biotype=protein_coding;locus_tag=SJAG_02222;coverage=1.0;sequence_ID=1.0;valid_ORFs=1;extra_copy_number=0;copy_num_ID=gene-SJAG_02222_0
Chr1	Liftoff	mRNA	542320	547468	.	+	.	ID=rna-XM_002173397.2;Parent=gene-SJAG_02222;Dbxref=GeneID:7050196,Genbank:XM_002173397.2;Name=XM_002173397.2;gbkey=mRNA;locus_tag=SJAG_02222;orig_protein_id=gnl|WGS:AATM|SJAG_02222|gb|EEB07140;orig_transcript_id=gnl|WGS:AATM|mrna_SJAG_02222T0;product=1%2C3-beta-glucan synthase catalytic subunit Bgs1;transcript_id=XM_002173397.2;matches_ref_protein=True;valid_ORF=True;extra_copy_number=0
Chr1	Liftoff	exon	542320	547468	.	+	.	ID=exon-XM_002173397.2-1;Parent=rna-XM_002173397.2;Dbxref=GeneID:7050196,Genbank:XM_002173397.2;gbkey=mRNA;locus_tag=SJAG_02222;orig_protein_id=gnl|WGS:AATM|SJAG_02222|gb|EEB07140;orig_transcript_id=gnl|WGS:AATM|mrna_SJAG_02222T0;product=1%2C3-beta-glucan synthase catalytic subunit Bgs1;transcript_id=XM_002173397.2;extra_copy_number=0
Chr1	Liftoff	CDS	542448	547157	.	+	.	ID=cds-XP_002173433.1;Parent=rna-XM_002173397.2;Dbxref=GeneID:7050196,Genbank:XP_002173433.1;Name=XP_002173433.1;gbkey=CDS;locus_tag=SJAG_02222;orig_transcript_id=gnl|WGS:AATM|mrna_SJAG_02222T0;product=1%2C3-beta-glucan synthase catalytic subunit Bgs1;protein_id=XP_002173433.1;extra_copy_number=0
Chr1	Liftoff	gene	547148	548905	.	-	.	ID=gene-SJAG_02223;Dbxref=GeneID:7050197;Name=SJAG_02223;gbkey=Gene;gene_biotype=protein_coding;locus_tag=SJAG_02223;coverage=1.0;sequence_ID=1.0;valid_ORFs=1;extra_copy_number=0;copy_num_ID=gene-SJAG_02223_0
Chr1	Liftoff	mRNA	547148	548905	.	-	.	ID=rna-XM_002173398.2;Parent=gene-SJAG_02223;Dbxref=GeneID:7050197,Genbank:XM_002173398.2;Name=XM_002173398.2;gbkey=mRNA;locus_tag=SJAG_02223;orig_protein_id=gnl|WGS:AATM|SJAG_02223|gb|EEB07141;orig_transcript_id=gnl|WGS:AATM|mrna_SJAG_02223T0;product=HMG box protein;transcript_id=XM_002173398.2;matches_ref_protein=True;valid_ORF=True;extra_copy_number=0
Chr1	Liftoff	exon	547148	548765	.	-	.	ID=exon-XM_002173398.2-2;Parent=rna-XM_002173398.2;Dbxref=GeneID:7050197,Genbank:XM_002173398.2;gbkey=mRNA;locus_tag=SJAG_02223;orig_protein_id=gnl|WGS:AATM|SJAG_02223|gb|EEB07141;orig_transcript_id=gnl|WGS:AATM|mrna_SJAG_02223T0;product=HMG box protein;transcript_id=XM_002173398.2;extra_copy_number=0
Chr1	Liftoff	exon	548819	548905	.	-	.	ID=exon-XM_002173398.2-1;Parent=rna-XM_002173398.2;Dbxref=GeneID:7050197,Genbank:XM_002173398.2;gbkey=mRNA;locus_tag=SJAG_02223;orig_protein_id=gnl|WGS:AATM|SJAG_02223|gb|EEB07141;orig_transcript_id=gnl|WGS:AATM|mrna_SJAG_02223T0;product=HMG box protein;transcript_id=XM_002173398.2;extra_copy_number=0
Chr1	Liftoff	CDS	547547	548765	.	-	.	ID=cds-XP_002173434.1;Parent=rna-XM_002173398.2;Dbxref=GeneID:7050197,Genbank:XP_002173434.1;Name=XP_002173434.1;gbkey=CDS;locus_tag=SJAG_02223;orig_transcript_id=gnl|WGS:AATM|mrna_SJAG_02223T0;product=HMG box protein;protein_id=XP_002173434.1;extra_copy_number=0
Chr1	Liftoff	CDS	548819	548871	.	-	.	ID=cds-XP_002173434.1;Parent=rna-XM_002173398.2;Dbxref=GeneID:7050197,Genbank:XP_002173434.1;Name=XP_002173434.1;gbkey=CDS;locus_tag=SJAG_02223;orig_transcript_id=gnl|WGS:AATM|mrna_SJAG_02223T0;product=HMG box protein;protein_id=XP_002173434.1;extra_copy_number=0
Chr1	Liftoff	gene	549014	549399	.	+	.	ID=gene-SJAG_02224;Dbxref=GeneID:7050198;Name=SJAG_02224;gbkey=Gene;gene_biotype=protein_coding;locus_tag=SJAG_02224;coverage=1.0;sequence_ID=1.0;valid_ORFs=1;extra_copy_number=0;copy_num_ID=gene-SJAG_02224_0
Chr1	Liftoff	mRNA	549014	549399	.	+	.	ID=rna-XM_002173399.2;Parent=gene-SJAG_02224;Dbxref=GeneID:7050198,Genbank:XM_002173399.2;Name=XM_002173399.2;gbkey=mRNA;locus_tag=SJAG_02224;orig_protein_id=gnl|WGS:AATM|SJAG_02224|gb|EEB07142;orig_transcript_id=gnl|WGS:AATM|mrna_SJAG_02224T0;product=40S ribosomal protein S30;transcript_id=XM_002173399.2;matches_ref_protein=True;valid_ORF=True;extra_copy_number=0
Chr1	Liftoff	exon	549014	549080	.	+	.	ID=exon-XM_002173399.2-1;Parent=rna-XM_002173399.2;Dbxref=GeneID:7050198,Genbank:XM_002173399.2;gbkey=mRNA;locus_tag=SJAG_02224;orig_protein_id=gnl|WGS:AATM|SJAG_02224|gb|EEB07142;orig_transcript_id=gnl|WGS:AATM|mrna_SJAG_02224T0;product=40S ribosomal protein S30;transcript_id=XM_002173399.2;extra_copy_number=0
Chr1	Liftoff	exon	549081	549209	.	+	.	ID=exon-XM_002173399.2-2;Parent=rna-XM_002173399.2;Dbxref=GeneID:7050198,Genbank:XM_002173399.2;gbkey=mRNA;locus_tag=SJAG_02224;orig_protein_id=gnl|WGS:AATM|SJAG_02224|gb|EEB07142;orig_transcript_id=gnl|WGS:AATM|mrna_SJAG_02224T0;product=40S ribosomal protein S30;transcript_id=XM_002173399.2;extra_copy_number=0
Chr1	Liftoff	exon	549210	549399	.	+	.	ID=exon-XM_002173399.2-3;Parent=rna-XM_002173399.2;Dbxref=GeneID:7050198,Genbank:XM_002173399.2;gbkey=mRNA;locus_tag=SJAG_02224;orig_protein_id=gnl|WGS:AATM|SJAG_02224|gb|EEB07142;orig_transcript_id=gnl|WGS:AATM|mrna_SJAG_02224T0;product=40S ribosomal protein S30;transcript_id=XM_002173399.2;extra_copy_number=0
Chr1	Liftoff	CDS	549042	549080	.	+	.	ID=cds-XP_002173435.1;Parent=rna-XM_002173399.2;Dbxref=GeneID:7050198,Genbank:XP_002173435.1;Name=XP_002173435.1;gbkey=CDS;locus_tag=SJAG_02224;orig_transcript_id=gnl|WGS:AATM|mrna_SJAG_02224T0;product=40S ribosomal protein S30;protein_id=XP_002173435.1;extra_copy_number=0
Chr1	Liftoff	CDS	549081	549209	.	+	.	ID=cds-XP_002173435.1;Parent=rna-XM_002173399.2;Dbxref=GeneID:7050198,Genbank:XP_002173435.1;Name=XP_002173435.1;gbkey=CDS;locus_tag=SJAG_02224;orig_transcript_id=gnl|WGS:AATM|mrna_SJAG_02224T0;product=40S ribosomal protein S30;protein_id=XP_002173435.1;extra_copy_number=0
Chr1	Liftoff	CDS	549210	549227	.	+	.	ID=cds-XP_002173435.1;Parent=rna-XM_002173399.2;Dbxref=GeneID:7050198,Genbank:XP_002173435.1;Name=XP_002173435.1;gbkey=CDS;locus_tag=SJAG_02224;orig_transcript_id=gnl|WGS:AATM|mrna_SJAG_02224T0;product=40S ribosomal protein S30;protein_id=XP_002173435.1;extra_copy_number=0
Chr1	Liftoff	gene	549210	550013	.	-	.	ID=gene-SJAG_02225;Dbxref=GeneID:7050199;Name=SJAG_02225;gbkey=Gene;gene_biotype=protein_coding;locus_tag=SJAG_02225;coverage=0.946;sequence_ID=0.946;valid_ORFs=1;extra_copy_number=0;copy_num_ID=gene-SJAG_02225_0
Chr1	Liftoff	mRNA	549210	550013	.	-	.	ID=rna-XM_002173400.2;Parent=gene-SJAG_02225;Dbxref=GeneID:7050199,Genbank:XM_002173400.2;Name=XM_002173400.2;gbkey=mRNA;locus_tag=SJAG_02225;orig_protein_id=gnl|WGS:AATM|SJAG_02225|gb|EEB07143;orig_transcript_id=gnl|WGS:AATM|mrna_SJAG_02225T0;product=4-amino-4-deoxychorismate lyase;transcript_id=XM_002173400.2;matches_ref_protein=True;valid_ORF=True;extra_copy_number=0
Chr1	Liftoff	exon	549210	549398	.	-	.	ID=exon-XM_002173400.2-3;Parent=rna-XM_002173400.2;Dbxref=GeneID:7050199,Genbank:XM_002173400.2;gbkey=mRNA;locus_tag=SJAG_02225;orig_protein_id=gnl|WGS:AATM|SJAG_02225|gb|EEB07143;orig_transcript_id=gnl|WGS:AATM|mrna_SJAG_02225T0;product=4-amino-4-deoxychorismate lyase;transcript_id=XM_002173400.2;extra_copy_number=0
Chr1	Liftoff	exon	549456	549765	.	-	.	ID=exon-XM_002173400.2-2;Parent=rna-XM_002173400.2;Dbxref=GeneID:7050199,Genbank:XM_002173400.2;gbkey=mRNA;locus_tag=SJAG_02225;orig_protein_id=gnl|WGS:AATM|SJAG_02225|gb|EEB07143;orig_transcript_id=gnl|WGS:AATM|mrna_SJAG_02225T0;product=4-amino-4-deoxychorismate lyase;transcript_id=XM_002173400.2;extra_copy_number=0
Chr1	Liftoff	exon	549824	550013	.	-	.	ID=exon-XM_002173400.2-1;Parent=rna-XM_002173400.2;Dbxref=GeneID:7050199,Genbank:XM_002173400.2;gbkey=mRNA;locus_tag=SJAG_02225;orig_protein_id=gnl|WGS:AATM|SJAG_02225|gb|EEB07143;orig_transcript_id=gnl|WGS:AATM|mrna_SJAG_02225T0;product=4-amino-4-deoxychorismate lyase;transcript_id=XM_002173400.2;extra_copy_number=0
Chr1	Liftoff	CDS	549235	549398	.	-	.	ID=cds-XP_002173436.1;Parent=rna-XM_002173400.2;Dbxref=GeneID:7050199,Genbank:XP_002173436.1;Name=XP_002173436.1;gbkey=CDS;locus_tag=SJAG_02225;orig_transcript_id=gnl|WGS:AATM|mrna_SJAG_02225T0;product=4-amino-4-deoxychorismate lyase;protein_id=XP_002173436.1;extra_copy_number=0
Chr1	Liftoff	CDS	549456	549765	.	-	.	ID=cds-XP_002173436.1;Parent=rna-XM_002173400.2;Dbxref=GeneID:7050199,Genbank:XP_002173436.1;Name=XP_002173436.1;gbkey=CDS;locus_tag=SJAG_02225;orig_transcript_id=gnl|WGS:AATM|mrna_SJAG_02225T0;product=4-amino-4-deoxychorismate lyase;protein_id=XP_002173436.1;extra_copy_number=0
Chr1	Liftoff	CDS	549824	549991	.	-	.	ID=cds-XP_002173436.1;Parent=rna-XM_002173400.2;Dbxref=GeneID:7050199,Genbank:XP_002173436.1;Name=XP_002173436.1;gbkey=CDS;locus_tag=SJAG_02225;orig_transcript_id=gnl|WGS:AATM|mrna_SJAG_02225T0;product=4-amino-4-deoxychorismate lyase;protein_id=XP_002173436.1;extra_copy_number=0
Chr1	Liftoff	gene	550064	553916	.	+	.	ID=gene-SJAG_02226;Dbxref=GeneID:7050200;Name=SJAG_02226;gbkey=Gene;gene_biotype=protein_coding;locus_tag=SJAG_02226;coverage=1.0;sequence_ID=1.0;valid_ORFs=1;extra_copy_number=0;copy_num_ID=gene-SJAG_02226_0
Chr1	Liftoff	mRNA	550064	553916	.	+	.	ID=rna-XM_002173401.2;Parent=gene-SJAG_02226;Dbxref=GeneID:7050200,Genbank:XM_002173401.2;Name=XM_002173401.2;gbkey=mRNA;locus_tag=SJAG_02226;orig_protein_id=gnl|WGS:AATM|SJAG_02226|gb|EEB07144;orig_transcript_id=gnl|WGS:AATM|mrna_SJAG_02226T0;product=MutS protein 2;transcript_id=XM_002173401.2;matches_ref_protein=True;valid_ORF=True;extra_copy_number=0
Chr1	Liftoff	exon	550064	550331	.	+	.	ID=exon-XM_002173401.2-1;Parent=rna-XM_002173401.2;Dbxref=GeneID:7050200,Genbank:XM_002173401.2;gbkey=mRNA;locus_tag=SJAG_02226;orig_protein_id=gnl|WGS:AATM|SJAG_02226|gb|EEB07144;orig_transcript_id=gnl|WGS:AATM|mrna_SJAG_02226T0;product=MutS protein 2;transcript_id=XM_002173401.2;extra_copy_number=0
Chr1	Liftoff	exon	550379	550461	.	+	.	ID=exon-XM_002173401.2-2;Parent=rna-XM_002173401.2;Dbxref=GeneID:7050200,Genbank:XM_002173401.2;gbkey=mRNA;locus_tag=SJAG_02226;orig_protein_id=gnl|WGS:AATM|SJAG_02226|gb|EEB07144;orig_transcript_id=gnl|WGS:AATM|mrna_SJAG_02226T0;product=MutS protein 2;transcript_id=XM_002173401.2;extra_copy_number=0
Chr1	Liftoff	exon	550567	553916	.	+	.	ID=exon-XM_002173401.2-3;Parent=rna-XM_002173401.2;Dbxref=GeneID:7050200,Genbank:XM_002173401.2;gbkey=mRNA;locus_tag=SJAG_02226;orig_protein_id=gnl|WGS:AATM|SJAG_02226|gb|EEB07144;orig_transcript_id=gnl|WGS:AATM|mrna_SJAG_02226T0;product=MutS protein 2;transcript_id=XM_002173401.2;extra_copy_number=0
Chr1	Liftoff	CDS	550307	550331	.	+	.	ID=cds-XP_002173437.1;Parent=rna-XM_002173401.2;Dbxref=GeneID:7050200,Genbank:XP_002173437.1;Name=XP_002173437.1;gbkey=CDS;locus_tag=SJAG_02226;orig_transcript_id=gnl|WGS:AATM|mrna_SJAG_02226T0;product=MutS protein 2;protein_id=XP_002173437.1;extra_copy_number=0
Chr1	Liftoff	CDS	550379	550461	.	+	.	ID=cds-XP_002173437.1;Parent=rna-XM_002173401.2;Dbxref=GeneID:7050200,Genbank:XP_002173437.1;Name=XP_002173437.1;gbkey=CDS;locus_tag=SJAG_02226;orig_transcript_id=gnl|WGS:AATM|mrna_SJAG_02226T0;product=MutS protein 2;protein_id=XP_002173437.1;extra_copy_number=0
Chr1	Liftoff	CDS	550567	553446	.	+	.	ID=cds-XP_002173437.1;Parent=rna-XM_002173401.2;Dbxref=GeneID:7050200,Genbank:XP_002173437.1;Name=XP_002173437.1;gbkey=CDS;locus_tag=SJAG_02226;orig_transcript_id=gnl|WGS:AATM|mrna_SJAG_02226T0;product=MutS protein 2;protein_id=XP_002173437.1;extra_copy_number=0
Chr1	Liftoff	gene	550324	554394	.	-	.	ID=gene-SJAG_02227;Dbxref=GeneID:7050201;Name=SJAG_02227;gbkey=Gene;gene_biotype=protein_coding;locus_tag=SJAG_02227;coverage=1.0;sequence_ID=1.0;valid_ORFs=1;extra_copy_number=0;copy_num_ID=gene-SJAG_02227_0
Chr1	Liftoff	mRNA	550324	554394	.	-	.	ID=rna-XM_002173402.2;Parent=gene-SJAG_02227;Dbxref=GeneID:7050201,Genbank:XM_002173402.2;Name=XM_002173402.2;gbkey=mRNA;locus_tag=SJAG_02227;orig_protein_id=gnl|WGS:AATM|SJAG_02227|gb|EEB07145;orig_transcript_id=gnl|WGS:AATM|mrna_SJAG_02227T0;product=G10 protein;transcript_id=XM_002173402.2;matches_ref_protein=True;valid_ORF=True;extra_copy_number=0
Chr1	Liftoff	exon	550324	553641	.	-	.	ID=exon-XM_002173402.2-4;Parent=rna-XM_002173402.2;Dbxref=GeneID:7050201,Genbank:XM_002173402.2;gbkey=mRNA;locus_tag=SJAG_02227;orig_protein_id=gnl|WGS:AATM|SJAG_02227|gb|EEB07145;orig_transcript_id=gnl|WGS:AATM|mrna_SJAG_02227T0;product=G10 protein;transcript_id=XM_002173402.2;extra_copy_number=0
Chr1	Liftoff	exon	553691	554005	.	-	.	ID=exon-XM_002173402.2-3;Parent=rna-XM_002173402.2;Dbxref=GeneID:7050201,Genbank:XM_002173402.2;gbkey=mRNA;locus_tag=SJAG_02227;orig_protein_id=gnl|WGS:AATM|SJAG_02227|gb|EEB07145;orig_transcript_id=gnl|WGS:AATM|mrna_SJAG_02227T0;product=G10 protein;transcript_id=XM_002173402.2;extra_copy_number=0
Chr1	Liftoff	exon	554059	554123	.	-	.	ID=exon-XM_002173402.2-2;Parent=rna-XM_002173402.2;Dbxref=GeneID:7050201,Genbank:XM_002173402.2;gbkey=mRNA;locus_tag=SJAG_02227;orig_protein_id=gnl|WGS:AATM|SJAG_02227|gb|EEB07145;orig_transcript_id=gnl|WGS:AATM|mrna_SJAG_02227T0;product=G10 protein;transcript_id=XM_002173402.2;extra_copy_number=0
Chr1	Liftoff	exon	554169	554394	.	-	.	ID=exon-XM_002173402.2-1;Parent=rna-XM_002173402.2;Dbxref=GeneID:7050201,Genbank:XM_002173402.2;gbkey=mRNA;locus_tag=SJAG_02227;orig_protein_id=gnl|WGS:AATM|SJAG_02227|gb|EEB07145;orig_transcript_id=gnl|WGS:AATM|mrna_SJAG_02227T0;product=G10 protein;transcript_id=XM_002173402.2;extra_copy_number=0
Chr1	Liftoff	CDS	553613	553641	.	-	.	ID=cds-XP_002173438.1;Parent=rna-XM_002173402.2;Dbxref=GeneID:7050201,Genbank:XP_002173438.1;Name=XP_002173438.1;gbkey=CDS;locus_tag=SJAG_02227;orig_transcript_id=gnl|WGS:AATM|mrna_SJAG_02227T0;product=G10 protein;protein_id=XP_002173438.1;extra_copy_number=0
Chr1	Liftoff	CDS	553691	554005	.	-	.	ID=cds-XP_002173438.1;Parent=rna-XM_002173402.2;Dbxref=GeneID:7050201,Genbank:XP_002173438.1;Name=XP_002173438.1;gbkey=CDS;locus_tag=SJAG_02227;orig_transcript_id=gnl|WGS:AATM|mrna_SJAG_02227T0;product=G10 protein;protein_id=XP_002173438.1;extra_copy_number=0
Chr1	Liftoff	CDS	554059	554123	.	-	.	ID=cds-XP_002173438.1;Parent=rna-XM_002173402.2;Dbxref=GeneID:7050201,Genbank:XP_002173438.1;Name=XP_002173438.1;gbkey=CDS;locus_tag=SJAG_02227;orig_transcript_id=gnl|WGS:AATM|mrna_SJAG_02227T0;product=G10 protein;protein_id=XP_002173438.1;extra_copy_number=0
Chr1	Liftoff	CDS	554169	554200	.	-	.	ID=cds-XP_002173438.1;Parent=rna-XM_002173402.2;Dbxref=GeneID:7050201,Genbank:XP_002173438.1;Name=XP_002173438.1;gbkey=CDS;locus_tag=SJAG_02227;orig_transcript_id=gnl|WGS:AATM|mrna_SJAG_02227T0;product=G10 protein;protein_id=XP_002173438.1;extra_copy_number=0
Chr1	Liftoff	gene	554442	557243	.	-	.	ID=gene-SJAG_02229;Dbxref=GeneID:7050203;Name=SJAG_02229;gbkey=Gene;gene_biotype=protein_coding;locus_tag=SJAG_02229;coverage=1.0;sequence_ID=1.0;valid_ORFs=1;extra_copy_number=0;copy_num_ID=gene-SJAG_02229_0
Chr1	Liftoff	mRNA	554442	557243	.	-	.	ID=rna-XM_002173404.2;Parent=gene-SJAG_02229;Dbxref=GeneID:7050203,Genbank:XM_002173404.2;Name=XM_002173404.2;gbkey=mRNA;locus_tag=SJAG_02229;orig_protein_id=gnl|WGS:AATM|SJAG_02229|gb|EEB07147;orig_transcript_id=gnl|WGS:AATM|mrna_SJAG_02229T0;product=hypothetical protein;transcript_id=XM_002173404.2;matches_ref_protein=True;valid_ORF=True;extra_copy_number=0
Chr1	Liftoff	exon	554442	556322	.	-	.	ID=exon-XM_002173404.2-2;Parent=rna-XM_002173404.2;Dbxref=GeneID:7050203,Genbank:XM_002173404.2;gbkey=mRNA;locus_tag=SJAG_02229;orig_protein_id=gnl|WGS:AATM|SJAG_02229|gb|EEB07147;orig_transcript_id=gnl|WGS:AATM|mrna_SJAG_02229T0;product=hypothetical protein;transcript_id=XM_002173404.2;extra_copy_number=0
Chr1	Liftoff	exon	556430	557243	.	-	.	ID=exon-XM_002173404.2-1;Parent=rna-XM_002173404.2;Dbxref=GeneID:7050203,Genbank:XM_002173404.2;gbkey=mRNA;locus_tag=SJAG_02229;orig_protein_id=gnl|WGS:AATM|SJAG_02229|gb|EEB07147;orig_transcript_id=gnl|WGS:AATM|mrna_SJAG_02229T0;product=hypothetical protein;transcript_id=XM_002173404.2;extra_copy_number=0
Chr1	Liftoff	CDS	556218	556322	.	-	.	ID=cds-XP_002173440.1;Parent=rna-XM_002173404.2;Dbxref=GeneID:7050203,Genbank:XP_002173440.1;Name=XP_002173440.1;gbkey=CDS;locus_tag=SJAG_02229;orig_transcript_id=gnl|WGS:AATM|mrna_SJAG_02229T0;product=hypothetical protein;protein_id=XP_002173440.1;extra_copy_number=0
Chr1	Liftoff	CDS	556430	556666	.	-	.	ID=cds-XP_002173440.1;Parent=rna-XM_002173404.2;Dbxref=GeneID:7050203,Genbank:XP_002173440.1;Name=XP_002173440.1;gbkey=CDS;locus_tag=SJAG_02229;orig_transcript_id=gnl|WGS:AATM|mrna_SJAG_02229T0;product=hypothetical protein;protein_id=XP_002173440.1;extra_copy_number=0
Chr1	Liftoff	gene	554587	557419	.	+	.	ID=gene-SJAG_02228;Dbxref=GeneID:7050202;Name=SJAG_02228;gbkey=Gene;gene_biotype=protein_coding;locus_tag=SJAG_02228;coverage=1.0;sequence_ID=1.0;valid_ORFs=1;extra_copy_number=0;copy_num_ID=gene-SJAG_02228_0
Chr1	Liftoff	mRNA	554587	557419	.	+	.	ID=rna-XM_002173403.2;Parent=gene-SJAG_02228;Dbxref=GeneID:7050202,Genbank:XM_002173403.2;Name=XM_002173403.2;gbkey=mRNA;locus_tag=SJAG_02228;orig_protein_id=gnl|WGS:AATM|SJAG_02228|gb|EEB07146;orig_transcript_id=gnl|WGS:AATM|mrna_SJAG_02228T0;product=cytoskeletal protein;transcript_id=XM_002173403.2;matches_ref_protein=True;valid_ORF=True;extra_copy_number=0
Chr1	Liftoff	exon	554587	554759	.	+	.	ID=exon-XM_002173403.2-1;Parent=rna-XM_002173403.2;Dbxref=GeneID:7050202,Genbank:XM_002173403.2;gbkey=mRNA;locus_tag=SJAG_02228;orig_protein_id=gnl|WGS:AATM|SJAG_02228|gb|EEB07146;orig_transcript_id=gnl|WGS:AATM|mrna_SJAG_02228T0;product=cytoskeletal protein;transcript_id=XM_002173403.2;extra_copy_number=0
Chr1	Liftoff	exon	554806	554898	.	+	.	ID=exon-XM_002173403.2-2;Parent=rna-XM_002173403.2;Dbxref=GeneID:7050202,Genbank:XM_002173403.2;gbkey=mRNA;locus_tag=SJAG_02228;orig_protein_id=gnl|WGS:AATM|SJAG_02228|gb|EEB07146;orig_transcript_id=gnl|WGS:AATM|mrna_SJAG_02228T0;product=cytoskeletal protein;transcript_id=XM_002173403.2;extra_copy_number=0
Chr1	Liftoff	exon	554958	557419	.	+	.	ID=exon-XM_002173403.2-3;Parent=rna-XM_002173403.2;Dbxref=GeneID:7050202,Genbank:XM_002173403.2;gbkey=mRNA;locus_tag=SJAG_02228;orig_protein_id=gnl|WGS:AATM|SJAG_02228|gb|EEB07146;orig_transcript_id=gnl|WGS:AATM|mrna_SJAG_02228T0;product=cytoskeletal protein;transcript_id=XM_002173403.2;extra_copy_number=0
Chr1	Liftoff	CDS	554705	554759	.	+	.	ID=cds-XP_002173439.1;Parent=rna-XM_002173403.2;Dbxref=GeneID:7050202,Genbank:XP_002173439.1;Name=XP_002173439.1;gbkey=CDS;locus_tag=SJAG_02228;orig_transcript_id=gnl|WGS:AATM|mrna_SJAG_02228T0;product=cytoskeletal protein;protein_id=XP_002173439.1;extra_copy_number=0
Chr1	Liftoff	CDS	554806	554898	.	+	.	ID=cds-XP_002173439.1;Parent=rna-XM_002173403.2;Dbxref=GeneID:7050202,Genbank:XP_002173439.1;Name=XP_002173439.1;gbkey=CDS;locus_tag=SJAG_02228;orig_transcript_id=gnl|WGS:AATM|mrna_SJAG_02228T0;product=cytoskeletal protein;protein_id=XP_002173439.1;extra_copy_number=0
Chr1	Liftoff	CDS	554958	555928	.	+	.	ID=cds-XP_002173439.1;Parent=rna-XM_002173403.2;Dbxref=GeneID:7050202,Genbank:XP_002173439.1;Name=XP_002173439.1;gbkey=CDS;locus_tag=SJAG_02228;orig_transcript_id=gnl|WGS:AATM|mrna_SJAG_02228T0;product=cytoskeletal protein;protein_id=XP_002173439.1;extra_copy_number=0
Chr1	Liftoff	gene	557352	560146	.	+	.	ID=gene-SJAG_02230;Dbxref=GeneID:7050204;Name=SJAG_02230;gbkey=Gene;gene_biotype=protein_coding;locus_tag=SJAG_02230;coverage=1.0;sequence_ID=1.0;valid_ORFs=1;extra_copy_number=0;copy_num_ID=gene-SJAG_02230_0
Chr1	Liftoff	mRNA	557352	560146	.	+	.	ID=rna-XM_002173405.2;Parent=gene-SJAG_02230;Dbxref=GeneID:7050204,Genbank:XM_002173405.2;Name=XM_002173405.2;gbkey=mRNA;locus_tag=SJAG_02230;orig_protein_id=gnl|WGS:AATM|SJAG_02230|gb|EEB07148;orig_transcript_id=gnl|WGS:AATM|mrna_SJAG_02230T0;product=phosphoketolase;transcript_id=XM_002173405.2;matches_ref_protein=True;valid_ORF=True;extra_copy_number=0
Chr1	Liftoff	exon	557352	560146	.	+	.	ID=exon-XM_002173405.2-1;Parent=rna-XM_002173405.2;Dbxref=GeneID:7050204,Genbank:XM_002173405.2;gbkey=mRNA;locus_tag=SJAG_02230;orig_protein_id=gnl|WGS:AATM|SJAG_02230|gb|EEB07148;orig_transcript_id=gnl|WGS:AATM|mrna_SJAG_02230T0;product=phosphoketolase;transcript_id=XM_002173405.2;extra_copy_number=0
Chr1	Liftoff	CDS	557537	560005	.	+	.	ID=cds-XP_002173441.1;Parent=rna-XM_002173405.2;Dbxref=GeneID:7050204,Genbank:XP_002173441.1;Name=XP_002173441.1;gbkey=CDS;locus_tag=SJAG_02230;orig_transcript_id=gnl|WGS:AATM|mrna_SJAG_02230T0;product=phosphoketolase;protein_id=XP_002173441.1;extra_copy_number=0
Chr1	Liftoff	gene	560093	562334	.	+	.	ID=gene-SJAG_02231;Dbxref=GeneID:7050205;Name=SJAG_02231;gbkey=Gene;gene_biotype=protein_coding;locus_tag=SJAG_02231;coverage=1.0;sequence_ID=1.0;valid_ORFs=1;extra_copy_number=0;copy_num_ID=gene-SJAG_02231_0
Chr1	Liftoff	mRNA	560093	562334	.	+	.	ID=rna-XM_002173406.2;Parent=gene-SJAG_02231;Dbxref=GeneID:7050205,Genbank:XM_002173406.2;Name=XM_002173406.2;gbkey=mRNA;locus_tag=SJAG_02231;orig_protein_id=gnl|WGS:AATM|SJAG_02231|gb|EEB07149;orig_transcript_id=gnl|WGS:AATM|mrna_SJAG_02231T0;product=vesicle coat protein;transcript_id=XM_002173406.2;matches_ref_protein=True;valid_ORF=True;extra_copy_number=0
Chr1	Liftoff	exon	560093	562334	.	+	.	ID=exon-XM_002173406.2-1;Parent=rna-XM_002173406.2;Dbxref=GeneID:7050205,Genbank:XM_002173406.2;gbkey=mRNA;locus_tag=SJAG_02231;orig_protein_id=gnl|WGS:AATM|SJAG_02231|gb|EEB07149;orig_transcript_id=gnl|WGS:AATM|mrna_SJAG_02231T0;product=vesicle coat protein;transcript_id=XM_002173406.2;extra_copy_number=0
Chr1	Liftoff	CDS	560907	562181	.	+	.	ID=cds-XP_002173442.2;Parent=rna-XM_002173406.2;Dbxref=GeneID:7050205,Genbank:XP_002173442.2;Name=XP_002173442.2;gbkey=CDS;locus_tag=SJAG_02231;orig_transcript_id=gnl|WGS:AATM|mrna_SJAG_02231T0;product=vesicle coat protein;protein_id=XP_002173442.2;extra_copy_number=0
Chr1	Liftoff	gene	562192	563575	.	-	.	ID=gene-SJAG_02232;Dbxref=GeneID:7050206;Name=SJAG_02232;gbkey=Gene;gene_biotype=protein_coding;locus_tag=SJAG_02232;coverage=1.0;sequence_ID=1.0;valid_ORFs=1;extra_copy_number=0;copy_num_ID=gene-SJAG_02232_0
Chr1	Liftoff	mRNA	562192	563575	.	-	.	ID=rna-XM_002173407.2;Parent=gene-SJAG_02232;Dbxref=GeneID:7050206,Genbank:XM_002173407.2;Name=XM_002173407.2;gbkey=mRNA;locus_tag=SJAG_02232;orig_protein_id=gnl|WGS:AATM|SJAG_02232|gb|EEB07150;orig_transcript_id=gnl|WGS:AATM|mrna_SJAG_02232T0;product=SIN component Cdc14;transcript_id=XM_002173407.2;matches_ref_protein=True;valid_ORF=True;extra_copy_number=0
Chr1	Liftoff	exon	562192	563575	.	-	.	ID=exon-XM_002173407.2-1;Parent=rna-XM_002173407.2;Dbxref=GeneID:7050206,Genbank:XM_002173407.2;gbkey=mRNA;locus_tag=SJAG_02232;orig_protein_id=gnl|WGS:AATM|SJAG_02232|gb|EEB07150;orig_transcript_id=gnl|WGS:AATM|mrna_SJAG_02232T0;product=SIN component Cdc14;transcript_id=XM_002173407.2;extra_copy_number=0
Chr1	Liftoff	CDS	562515	563243	.	-	.	ID=cds-XP_002173443.1;Parent=rna-XM_002173407.2;Dbxref=GeneID:7050206,Genbank:XP_002173443.1;Name=XP_002173443.1;gbkey=CDS;locus_tag=SJAG_02232;orig_transcript_id=gnl|WGS:AATM|mrna_SJAG_02232T0;product=SIN component Cdc14;protein_id=XP_002173443.1;extra_copy_number=0
Chr1	Liftoff	gene	564120	565292	.	-	.	ID=gene-SJAG_02233;Dbxref=GeneID:7050207;Name=SJAG_02233;end_range=291727,.;gbkey=Gene;gene_biotype=protein_coding;locus_tag=SJAG_02233;partial=true;start_range=.,290555;coverage=1.0;sequence_ID=1.0;valid_ORFs=1;extra_copy_number=0;copy_num_ID=gene-SJAG_02233_0
Chr1	Liftoff	mRNA	564120	565292	.	-	.	ID=rna-XM_002173408.1;Parent=gene-SJAG_02233;Dbxref=GeneID:7050207,Genbank:XM_002173408.1;Name=XM_002173408.1;end_range=291727,.;gbkey=mRNA;locus_tag=SJAG_02233;orig_protein_id=gnl|WGS:AATM|SJAG_02233|gb|EEB07151;orig_transcript_id=gnl|WGS:AATM|mrna_SJAG_02233T0;partial=true;product=G-protein alpha subunit;start_range=.,290555;transcript_id=XM_002173408.1;matches_ref_protein=True;valid_ORF=True;extra_copy_number=0
Chr1	Liftoff	exon	564120	565292	.	-	.	ID=exon-XM_002173408.1-1;Parent=rna-XM_002173408.1;Dbxref=GeneID:7050207,Genbank:XM_002173408.1;end_range=291727,.;gbkey=mRNA;locus_tag=SJAG_02233;orig_protein_id=gnl|WGS:AATM|SJAG_02233|gb|EEB07151;orig_transcript_id=gnl|WGS:AATM|mrna_SJAG_02233T0;partial=true;product=G-protein alpha subunit;start_range=.,290555;transcript_id=XM_002173408.1;extra_copy_number=0
Chr1	Liftoff	CDS	564120	565292	.	-	.	ID=cds-XP_002173444.1;Parent=rna-XM_002173408.1;Dbxref=GeneID:7050207,Genbank:XP_002173444.1;Name=XP_002173444.1;gbkey=CDS;locus_tag=SJAG_02233;orig_transcript_id=gnl|WGS:AATM|mrna_SJAG_02233T0;product=G-protein alpha subunit;protein_id=XP_002173444.1;extra_copy_number=0
Chr1	Liftoff	gene	566431	567331	.	-	.	ID=gene-SJAG_02234;Dbxref=GeneID:7050208;Name=SJAG_02234;end_range=293766,.;gbkey=Gene;gene_biotype=protein_coding;locus_tag=SJAG_02234;partial=true;start_range=.,292866;coverage=1.0;sequence_ID=1.0;valid_ORFs=1;extra_copy_number=0;copy_num_ID=gene-SJAG_02234_0
Chr1	Liftoff	mRNA	566431	567331	.	-	.	ID=rna-XM_002173409.1;Parent=gene-SJAG_02234;Dbxref=GeneID:7050208,Genbank:XM_002173409.1;Name=XM_002173409.1;end_range=293766,.;gbkey=mRNA;locus_tag=SJAG_02234;orig_protein_id=gnl|WGS:AATM|SJAG_02234|gb|EEB07152;orig_transcript_id=gnl|WGS:AATM|mrna_SJAG_02234T0;partial=true;product=coatomer epsilon subunit;start_range=.,292866;transcript_id=XM_002173409.1;matches_ref_protein=True;valid_ORF=True;extra_copy_number=0
Chr1	Liftoff	exon	566431	567248	.	-	.	ID=exon-XM_002173409.1-2;Parent=rna-XM_002173409.1;Dbxref=GeneID:7050208,Genbank:XM_002173409.1;gbkey=mRNA;locus_tag=SJAG_02234;orig_protein_id=gnl|WGS:AATM|SJAG_02234|gb|EEB07152;orig_transcript_id=gnl|WGS:AATM|mrna_SJAG_02234T0;partial=true;product=coatomer epsilon subunit;start_range=.,292866;transcript_id=XM_002173409.1;extra_copy_number=0
Chr1	Liftoff	exon	567301	567331	.	-	.	ID=exon-XM_002173409.1-1;Parent=rna-XM_002173409.1;Dbxref=GeneID:7050208,Genbank:XM_002173409.1;end_range=293766,.;gbkey=mRNA;locus_tag=SJAG_02234;orig_protein_id=gnl|WGS:AATM|SJAG_02234|gb|EEB07152;orig_transcript_id=gnl|WGS:AATM|mrna_SJAG_02234T0;partial=true;product=coatomer epsilon subunit;transcript_id=XM_002173409.1;extra_copy_number=0
Chr1	Liftoff	CDS	566431	567248	.	-	.	ID=cds-XP_002173445.1;Parent=rna-XM_002173409.1;Dbxref=GeneID:7050208,Genbank:XP_002173445.1;Name=XP_002173445.1;gbkey=CDS;locus_tag=SJAG_02234;orig_transcript_id=gnl|WGS:AATM|mrna_SJAG_02234T0;product=coatomer epsilon subunit;protein_id=XP_002173445.1;extra_copy_number=0
Chr1	Liftoff	CDS	567301	567331	.	-	.	ID=cds-XP_002173445.1;Parent=rna-XM_002173409.1;Dbxref=GeneID:7050208,Genbank:XP_002173445.1;Name=XP_002173445.1;gbkey=CDS;locus_tag=SJAG_02234;orig_transcript_id=gnl|WGS:AATM|mrna_SJAG_02234T0;product=coatomer epsilon subunit;protein_id=XP_002173445.1;extra_copy_number=0
Chr1	Liftoff	gene	567952	570109	.	-	.	ID=gene-SJAG_02235;Dbxref=GeneID:7050209;Name=SJAG_02235;gbkey=Gene;gene_biotype=protein_coding;locus_tag=SJAG_02235;coverage=1.0;sequence_ID=1.0;valid_ORFs=1;extra_copy_number=0;copy_num_ID=gene-SJAG_02235_0
Chr1	Liftoff	mRNA	567952	570109	.	-	.	ID=rna-XM_002173410.2;Parent=gene-SJAG_02235;Dbxref=GeneID:7050209,Genbank:XM_002173410.2;Name=XM_002173410.2;gbkey=mRNA;locus_tag=SJAG_02235;orig_protein_id=gnl|WGS:AATM|SJAG_02235|gb|EEB07153;orig_transcript_id=gnl|WGS:AATM|mrna_SJAG_02235T0;product=delta-1-pyrroline-5-carboxylate dehydrogenase;transcript_id=XM_002173410.2;matches_ref_protein=True;valid_ORF=True;extra_copy_number=0
Chr1	Liftoff	exon	567952	570109	.	-	.	ID=exon-XM_002173410.2-1;Parent=rna-XM_002173410.2;Dbxref=GeneID:7050209,Genbank:XM_002173410.2;gbkey=mRNA;locus_tag=SJAG_02235;orig_protein_id=gnl|WGS:AATM|SJAG_02235|gb|EEB07153;orig_transcript_id=gnl|WGS:AATM|mrna_SJAG_02235T0;product=delta-1-pyrroline-5-carboxylate dehydrogenase;transcript_id=XM_002173410.2;extra_copy_number=0
Chr1	Liftoff	CDS	568238	569887	.	-	.	ID=cds-XP_002173446.1;Parent=rna-XM_002173410.2;Dbxref=GeneID:7050209,Genbank:XP_002173446.1;Name=XP_002173446.1;gbkey=CDS;locus_tag=SJAG_02235;orig_transcript_id=gnl|WGS:AATM|mrna_SJAG_02235T0;product=delta-1-pyrroline-5-carboxylate dehydrogenase;protein_id=XP_002173446.1;extra_copy_number=0
Chr1	Liftoff	gene	570043	572562	.	-	.	ID=gene-SJAG_02236;Dbxref=GeneID:7050210;Name=SJAG_02236;gbkey=Gene;gene_biotype=protein_coding;locus_tag=SJAG_02236;coverage=1.0;sequence_ID=1.0;valid_ORFs=1;extra_copy_number=0;copy_num_ID=gene-SJAG_02236_0
Chr1	Liftoff	gene	572678	573611	.	+	.	ID=gene-SJAG_02237;Dbxref=GeneID:7050211;Name=SJAG_02237;end_range=300046,.;gbkey=Gene;gene_biotype=protein_coding;locus_tag=SJAG_02237;partial=true;coverage=1.0;sequence_ID=1.0;valid_ORFs=1;extra_copy_number=0;copy_num_ID=gene-SJAG_02237_0
Chr1	Liftoff	mRNA	572678	573611	.	+	.	ID=rna-XM_002173412.2;Parent=gene-SJAG_02237;Dbxref=GeneID:7050211,Genbank:XM_002173412.2;Name=XM_002173412.2;end_range=300046,.;gbkey=mRNA;locus_tag=SJAG_02237;orig_protein_id=gnl|WGS:AATM|SJAG_02237|gb|EEB07155;orig_transcript_id=gnl|WGS:AATM|mrna_SJAG_02237T0;partial=true;product=hypothetical protein;transcript_id=XM_002173412.2;matches_ref_protein=True;valid_ORF=True;extra_copy_number=0
Chr1	Liftoff	exon	572678	572836	.	+	.	ID=exon-XM_002173412.2-1;Parent=rna-XM_002173412.2;Dbxref=GeneID:7050211,Genbank:XM_002173412.2;gbkey=mRNA;locus_tag=SJAG_02237;orig_protein_id=gnl|WGS:AATM|SJAG_02237|gb|EEB07155;orig_transcript_id=gnl|WGS:AATM|mrna_SJAG_02237T0;partial=true;product=hypothetical protein;transcript_id=XM_002173412.2;extra_copy_number=0
Chr1	Liftoff	exon	572890	573026	.	+	.	ID=exon-XM_002173412.2-2;Parent=rna-XM_002173412.2;Dbxref=GeneID:7050211,Genbank:XM_002173412.2;gbkey=mRNA;locus_tag=SJAG_02237;orig_protein_id=gnl|WGS:AATM|SJAG_02237|gb|EEB07155;orig_transcript_id=gnl|WGS:AATM|mrna_SJAG_02237T0;partial=true;product=hypothetical protein;transcript_id=XM_002173412.2;extra_copy_number=0
Chr1	Liftoff	exon	573126	573242	.	+	.	ID=exon-XM_002173412.2-3;Parent=rna-XM_002173412.2;Dbxref=GeneID:7050211,Genbank:XM_002173412.2;gbkey=mRNA;locus_tag=SJAG_02237;orig_protein_id=gnl|WGS:AATM|SJAG_02237|gb|EEB07155;orig_transcript_id=gnl|WGS:AATM|mrna_SJAG_02237T0;partial=true;product=hypothetical protein;transcript_id=XM_002173412.2;extra_copy_number=0
Chr1	Liftoff	exon	573294	573611	.	+	.	ID=exon-XM_002173412.2-4;Parent=rna-XM_002173412.2;Dbxref=GeneID:7050211,Genbank:XM_002173412.2;end_range=300046,.;gbkey=mRNA;locus_tag=SJAG_02237;orig_protein_id=gnl|WGS:AATM|SJAG_02237|gb|EEB07155;orig_transcript_id=gnl|WGS:AATM|mrna_SJAG_02237T0;partial=true;product=hypothetical protein;transcript_id=XM_002173412.2;extra_copy_number=0
Chr1	Liftoff	CDS	572713	572836	.	+	.	ID=cds-XP_002173448.2;Parent=rna-XM_002173412.2;Dbxref=GeneID:7050211,Genbank:XP_002173448.2;Name=XP_002173448.2;gbkey=CDS;locus_tag=SJAG_02237;orig_transcript_id=gnl|WGS:AATM|mrna_SJAG_02237T0;product=hypothetical protein;protein_id=XP_002173448.2;extra_copy_number=0
Chr1	Liftoff	CDS	572890	573026	.	+	.	ID=cds-XP_002173448.2;Parent=rna-XM_002173412.2;Dbxref=GeneID:7050211,Genbank:XP_002173448.2;Name=XP_002173448.2;gbkey=CDS;locus_tag=SJAG_02237;orig_transcript_id=gnl|WGS:AATM|mrna_SJAG_02237T0;product=hypothetical protein;protein_id=XP_002173448.2;extra_copy_number=0
Chr1	Liftoff	CDS	573126	573242	.	+	.	ID=cds-XP_002173448.2;Parent=rna-XM_002173412.2;Dbxref=GeneID:7050211,Genbank:XP_002173448.2;Name=XP_002173448.2;gbkey=CDS;locus_tag=SJAG_02237;orig_transcript_id=gnl|WGS:AATM|mrna_SJAG_02237T0;product=hypothetical protein;protein_id=XP_002173448.2;extra_copy_number=0
Chr1	Liftoff	CDS	573294	573611	.	+	.	ID=cds-XP_002173448.2;Parent=rna-XM_002173412.2;Dbxref=GeneID:7050211,Genbank:XP_002173448.2;Name=XP_002173448.2;gbkey=CDS;locus_tag=SJAG_02237;orig_transcript_id=gnl|WGS:AATM|mrna_SJAG_02237T0;product=hypothetical protein;protein_id=XP_002173448.2;extra_copy_number=0
Chr1	Liftoff	gene	573999	577632	.	-	.	ID=gene-SJAG_02239;Dbxref=GeneID:7050213;Name=SJAG_02239;gbkey=Gene;gene_biotype=protein_coding;locus_tag=SJAG_02239;coverage=1.0;sequence_ID=1.0;valid_ORFs=1;extra_copy_number=0;copy_num_ID=gene-SJAG_02239_0
Chr1	Liftoff	mRNA	573999	577632	.	-	.	ID=rna-XM_002173414.2;Parent=gene-SJAG_02239;Dbxref=GeneID:7050213,Genbank:XM_002173414.2;Name=XM_002173414.2;gbkey=mRNA;locus_tag=SJAG_02239;orig_protein_id=gnl|WGS:AATM|SJAG_02239|gb|EEB07157;orig_transcript_id=gnl|WGS:AATM|mrna_SJAG_02239T0;product=RNA-binding protein;transcript_id=XM_002173414.2;matches_ref_protein=True;valid_ORF=True;extra_copy_number=0
Chr1	Liftoff	exon	573999	576093	.	-	.	ID=exon-XM_002173414.2-3;Parent=rna-XM_002173414.2;Dbxref=GeneID:7050213,Genbank:XM_002173414.2;gbkey=mRNA;locus_tag=SJAG_02239;orig_protein_id=gnl|WGS:AATM|SJAG_02239|gb|EEB07157;orig_transcript_id=gnl|WGS:AATM|mrna_SJAG_02239T0;product=RNA-binding protein;transcript_id=XM_002173414.2;extra_copy_number=0
Chr1	Liftoff	exon	576153	576443	.	-	.	ID=exon-XM_002173414.2-2;Parent=rna-XM_002173414.2;Dbxref=GeneID:7050213,Genbank:XM_002173414.2;gbkey=mRNA;locus_tag=SJAG_02239;orig_protein_id=gnl|WGS:AATM|SJAG_02239|gb|EEB07157;orig_transcript_id=gnl|WGS:AATM|mrna_SJAG_02239T0;product=RNA-binding protein;transcript_id=XM_002173414.2;extra_copy_number=0
Chr1	Liftoff	exon	576503	577632	.	-	.	ID=exon-XM_002173414.2-1;Parent=rna-XM_002173414.2;Dbxref=GeneID:7050213,Genbank:XM_002173414.2;gbkey=mRNA;locus_tag=SJAG_02239;orig_protein_id=gnl|WGS:AATM|SJAG_02239|gb|EEB07157;orig_transcript_id=gnl|WGS:AATM|mrna_SJAG_02239T0;product=RNA-binding protein;transcript_id=XM_002173414.2;extra_copy_number=0
Chr1	Liftoff	CDS	575842	576093	.	-	.	ID=cds-XP_002173450.1;Parent=rna-XM_002173414.2;Dbxref=GeneID:7050213,Genbank:XP_002173450.1;Name=XP_002173450.1;gbkey=CDS;locus_tag=SJAG_02239;orig_transcript_id=gnl|WGS:AATM|mrna_SJAG_02239T0;product=RNA-binding protein;protein_id=XP_002173450.1;extra_copy_number=0
Chr1	Liftoff	CDS	576153	576443	.	-	.	ID=cds-XP_002173450.1;Parent=rna-XM_002173414.2;Dbxref=GeneID:7050213,Genbank:XP_002173450.1;Name=XP_002173450.1;gbkey=CDS;locus_tag=SJAG_02239;orig_transcript_id=gnl|WGS:AATM|mrna_SJAG_02239T0;product=RNA-binding protein;protein_id=XP_002173450.1;extra_copy_number=0
Chr1	Liftoff	CDS	576503	577558	.	-	.	ID=cds-XP_002173450.1;Parent=rna-XM_002173414.2;Dbxref=GeneID:7050213,Genbank:XP_002173450.1;Name=XP_002173450.1;gbkey=CDS;locus_tag=SJAG_02239;orig_transcript_id=gnl|WGS:AATM|mrna_SJAG_02239T0;product=RNA-binding protein;protein_id=XP_002173450.1;extra_copy_number=0
Chr1	Liftoff	gene	574039	576757	.	+	.	ID=gene-SJAG_02238;Dbxref=GeneID:7050212;Name=SJAG_02238;gbkey=Gene;gene_biotype=protein_coding;locus_tag=SJAG_02238;partial=true;start_range=.,300474;coverage=1.0;sequence_ID=1.0;valid_ORFs=1;extra_copy_number=0;copy_num_ID=gene-SJAG_02238_0
Chr1	Liftoff	mRNA	574039	576757	.	+	.	ID=rna-XM_002173413.2;Parent=gene-SJAG_02238;Dbxref=GeneID:7050212,Genbank:XM_002173413.2;Name=XM_002173413.2;gbkey=mRNA;locus_tag=SJAG_02238;orig_protein_id=gnl|WGS:AATM|SJAG_02238|gb|EEB07156;orig_transcript_id=gnl|WGS:AATM|mrna_SJAG_02238T0;partial=true;product=hypothetical protein;start_range=.,300474;transcript_id=XM_002173413.2;matches_ref_protein=True;valid_ORF=True;extra_copy_number=0
Chr1	Liftoff	exon	574039	576757	.	+	.	ID=exon-XM_002173413.2-1;Parent=rna-XM_002173413.2;Dbxref=GeneID:7050212,Genbank:XM_002173413.2;gbkey=mRNA;locus_tag=SJAG_02238;orig_protein_id=gnl|WGS:AATM|SJAG_02238|gb|EEB07156;orig_transcript_id=gnl|WGS:AATM|mrna_SJAG_02238T0;partial=true;product=hypothetical protein;start_range=.,300474;transcript_id=XM_002173413.2;extra_copy_number=0
Chr1	Liftoff	CDS	574039	575568	.	+	.	ID=cds-XP_002173449.1;Parent=rna-XM_002173413.2;Dbxref=GeneID:7050212,Genbank:XP_002173449.1;Name=XP_002173449.1;gbkey=CDS;locus_tag=SJAG_02238;orig_transcript_id=gnl|WGS:AATM|mrna_SJAG_02238T0;product=hypothetical protein;protein_id=XP_002173449.1;extra_copy_number=0
Chr1	Liftoff	gene	577930	580761	.	-	.	ID=gene-SJAG_02240;Dbxref=GeneID:7050215;Name=SJAG_02240;gbkey=Gene;gene_biotype=protein_coding;locus_tag=SJAG_02240;coverage=1.0;sequence_ID=1.0;valid_ORFs=1;extra_copy_number=0;copy_num_ID=gene-SJAG_02240_0
Chr1	Liftoff	mRNA	577930	580761	.	-	.	ID=rna-XM_002173416.2;Parent=gene-SJAG_02240;Dbxref=GeneID:7050215,Genbank:XM_002173416.2;Name=XM_002173416.2;gbkey=mRNA;locus_tag=SJAG_02240;orig_protein_id=gnl|WGS:AATM|SJAG_02240|gb|EEB07159;orig_transcript_id=gnl|WGS:AATM|mrna_SJAG_02240T0;product=chs five like protein Cfr1;transcript_id=XM_002173416.2;matches_ref_protein=True;valid_ORF=True;extra_copy_number=0
Chr1	Liftoff	exon	577930	580761	.	-	.	ID=exon-XM_002173416.2-1;Parent=rna-XM_002173416.2;Dbxref=GeneID:7050215,Genbank:XM_002173416.2;gbkey=mRNA;locus_tag=SJAG_02240;orig_protein_id=gnl|WGS:AATM|SJAG_02240|gb|EEB07159;orig_transcript_id=gnl|WGS:AATM|mrna_SJAG_02240T0;product=chs five like protein Cfr1;transcript_id=XM_002173416.2;extra_copy_number=0
Chr1	Liftoff	CDS	578760	580625	.	-	.	ID=cds-XP_002173452.2;Parent=rna-XM_002173416.2;Dbxref=GeneID:7050215,Genbank:XP_002173452.2;Name=XP_002173452.2;gbkey=CDS;locus_tag=SJAG_02240;orig_transcript_id=gnl|WGS:AATM|mrna_SJAG_02240T0;product=chs five like protein Cfr1;protein_id=XP_002173452.2;extra_copy_number=0
Chr1	Liftoff	gene	578156	580516	.	+	.	ID=gene-SJAG_05260;Dbxref=GeneID:7050214;Name=SJAG_05260;gbkey=Gene;gene_biotype=protein_coding;locus_tag=SJAG_05260;coverage=1.0;sequence_ID=1.0;valid_ORFs=1;extra_copy_number=0;copy_num_ID=gene-SJAG_05260_0
Chr1	Liftoff	mRNA	578156	580516	.	+	.	ID=rna-XM_002173415.2;Parent=gene-SJAG_05260;Dbxref=GeneID:7050214,Genbank:XM_002173415.2;Name=XM_002173415.2;gbkey=mRNA;locus_tag=SJAG_05260;orig_protein_id=gnl|WGS:AATM|SJAG_05260|gb|EEB07158;orig_transcript_id=gnl|WGS:AATM|mrna_SJAG_05260T0;product=bouquet formation protein Bqt1;transcript_id=XM_002173415.2;matches_ref_protein=True;valid_ORF=True;extra_copy_number=0
Chr1	Liftoff	exon	578156	578509	.	+	.	ID=exon-XM_002173415.2-1;Parent=rna-XM_002173415.2;Dbxref=GeneID:7050214,Genbank:XM_002173415.2;gbkey=mRNA;locus_tag=SJAG_05260;orig_protein_id=gnl|WGS:AATM|SJAG_05260|gb|EEB07158;orig_transcript_id=gnl|WGS:AATM|mrna_SJAG_05260T0;product=bouquet formation protein Bqt1;transcript_id=XM_002173415.2;extra_copy_number=0
Chr1	Liftoff	exon	578557	579058	.	+	.	ID=exon-XM_002173415.2-2;Parent=rna-XM_002173415.2;Dbxref=GeneID:7050214,Genbank:XM_002173415.2;gbkey=mRNA;locus_tag=SJAG_05260;orig_protein_id=gnl|WGS:AATM|SJAG_05260|gb|EEB07158;orig_transcript_id=gnl|WGS:AATM|mrna_SJAG_05260T0;product=bouquet formation protein Bqt1;transcript_id=XM_002173415.2;extra_copy_number=0
Chr1	Liftoff	exon	579095	579178	.	+	.	ID=exon-XM_002173415.2-3;Parent=rna-XM_002173415.2;Dbxref=GeneID:7050214,Genbank:XM_002173415.2;gbkey=mRNA;locus_tag=SJAG_05260;orig_protein_id=gnl|WGS:AATM|SJAG_05260|gb|EEB07158;orig_transcript_id=gnl|WGS:AATM|mrna_SJAG_05260T0;product=bouquet formation protein Bqt1;transcript_id=XM_002173415.2;extra_copy_number=0
Chr1	Liftoff	exon	579203	580516	.	+	.	ID=exon-XM_002173415.2-4;Parent=rna-XM_002173415.2;Dbxref=GeneID:7050214,Genbank:XM_002173415.2;gbkey=mRNA;locus_tag=SJAG_05260;orig_protein_id=gnl|WGS:AATM|SJAG_05260|gb|EEB07158;orig_transcript_id=gnl|WGS:AATM|mrna_SJAG_05260T0;product=bouquet formation protein Bqt1;transcript_id=XM_002173415.2;extra_copy_number=0
Chr1	Liftoff	CDS	578221	578509	.	+	.	ID=cds-XP_002173451.1;Parent=rna-XM_002173415.2;Dbxref=GeneID:7050214,Genbank:XP_002173451.1;Name=XP_002173451.1;gbkey=CDS;locus_tag=SJAG_05260;orig_transcript_id=gnl|WGS:AATM|mrna_SJAG_05260T0;product=bouquet formation protein Bqt1;protein_id=XP_002173451.1;extra_copy_number=0
Chr1	Liftoff	CDS	578557	578675	.	+	.	ID=cds-XP_002173451.1;Parent=rna-XM_002173415.2;Dbxref=GeneID:7050214,Genbank:XP_002173451.1;Name=XP_002173451.1;gbkey=CDS;locus_tag=SJAG_05260;orig_transcript_id=gnl|WGS:AATM|mrna_SJAG_05260T0;product=bouquet formation protein Bqt1;protein_id=XP_002173451.1;extra_copy_number=0
Chr1	Liftoff	gene	581065	582027	.	-	.	ID=gene-SJAG_02241;Dbxref=GeneID:7050216;Name=SJAG_02241;gbkey=Gene;gene_biotype=protein_coding;locus_tag=SJAG_02241;coverage=1.0;sequence_ID=1.0;valid_ORFs=1;extra_copy_number=0;copy_num_ID=gene-SJAG_02241_0
Chr1	Liftoff	mRNA	581065	582027	.	-	.	ID=rna-XM_002173417.2;Parent=gene-SJAG_02241;Dbxref=GeneID:7050216,Genbank:XM_002173417.2;Name=XM_002173417.2;gbkey=mRNA;locus_tag=SJAG_02241;orig_protein_id=gnl|WGS:AATM|SJAG_02241|gb|EEB07160;orig_transcript_id=gnl|WGS:AATM|mrna_SJAG_02241T0;product=synaptobrevin;transcript_id=XM_002173417.2;matches_ref_protein=True;valid_ORF=True;extra_copy_number=0
Chr1	Liftoff	exon	581065	582027	.	-	.	ID=exon-XM_002173417.2-1;Parent=rna-XM_002173417.2;Dbxref=GeneID:7050216,Genbank:XM_002173417.2;gbkey=mRNA;locus_tag=SJAG_02241;orig_protein_id=gnl|WGS:AATM|SJAG_02241|gb|EEB07160;orig_transcript_id=gnl|WGS:AATM|mrna_SJAG_02241T0;product=synaptobrevin;transcript_id=XM_002173417.2;extra_copy_number=0
Chr1	Liftoff	CDS	581594	581956	.	-	.	ID=cds-XP_002173453.1;Parent=rna-XM_002173417.2;Dbxref=GeneID:7050216,Genbank:XP_002173453.1;Name=XP_002173453.1;gbkey=CDS;locus_tag=SJAG_02241;orig_transcript_id=gnl|WGS:AATM|mrna_SJAG_02241T0;product=synaptobrevin;protein_id=XP_002173453.1;extra_copy_number=0
Chr1	Liftoff	gene	582172	587820	.	+	.	ID=gene-SJAG_02242;Dbxref=GeneID:7050217;Name=SJAG_02242;gbkey=Gene;gene_biotype=protein_coding;locus_tag=SJAG_02242;coverage=1.0;sequence_ID=1.0;valid_ORFs=1;extra_copy_number=0;copy_num_ID=gene-SJAG_02242_0
Chr1	Liftoff	mRNA	582172	587820	.	+	.	ID=rna-XM_002173418.2;Parent=gene-SJAG_02242;Dbxref=GeneID:7050217,Genbank:XM_002173418.2;Name=XM_002173418.2;gbkey=mRNA;locus_tag=SJAG_02242;orig_protein_id=gnl|WGS:AATM|SJAG_02242|gb|EEB07161;orig_transcript_id=gnl|WGS:AATM|mrna_SJAG_02242T0;product=helicase sen1;transcript_id=XM_002173418.2;matches_ref_protein=True;valid_ORF=True;extra_copy_number=0
Chr1	Liftoff	exon	582172	587345	.	+	.	ID=exon-XM_002173418.2-1;Parent=rna-XM_002173418.2;Dbxref=GeneID:7050217,Genbank:XM_002173418.2;gbkey=mRNA;locus_tag=SJAG_02242;orig_protein_id=gnl|WGS:AATM|SJAG_02242|gb|EEB07161;orig_transcript_id=gnl|WGS:AATM|mrna_SJAG_02242T0;product=helicase sen1;transcript_id=XM_002173418.2;extra_copy_number=0
Chr1	Liftoff	exon	587403	587820	.	+	.	ID=exon-XM_002173418.2-2;Parent=rna-XM_002173418.2;Dbxref=GeneID:7050217,Genbank:XM_002173418.2;gbkey=mRNA;locus_tag=SJAG_02242;orig_protein_id=gnl|WGS:AATM|SJAG_02242|gb|EEB07161;orig_transcript_id=gnl|WGS:AATM|mrna_SJAG_02242T0;product=helicase sen1;transcript_id=XM_002173418.2;extra_copy_number=0
Chr1	Liftoff	CDS	582393	587345	.	+	.	ID=cds-XP_002173454.1;Parent=rna-XM_002173418.2;Dbxref=GeneID:7050217,Genbank:XP_002173454.1;Name=XP_002173454.1;gbkey=CDS;locus_tag=SJAG_02242;orig_transcript_id=gnl|WGS:AATM|mrna_SJAG_02242T0;product=helicase sen1;protein_id=XP_002173454.1;extra_copy_number=0
Chr1	Liftoff	CDS	587403	587609	.	+	.	ID=cds-XP_002173454.1;Parent=rna-XM_002173418.2;Dbxref=GeneID:7050217,Genbank:XP_002173454.1;Name=XP_002173454.1;gbkey=CDS;locus_tag=SJAG_02242;orig_transcript_id=gnl|WGS:AATM|mrna_SJAG_02242T0;product=helicase sen1;protein_id=XP_002173454.1;extra_copy_number=0
Chr1	Liftoff	gene	588196	588791	.	+	.	ID=gene-SJAG_02243;Dbxref=GeneID:7050218;Name=SJAG_02243;gbkey=Gene;gene_biotype=protein_coding;locus_tag=SJAG_02243;coverage=1.0;sequence_ID=1.0;valid_ORFs=1;extra_copy_number=0;copy_num_ID=gene-SJAG_02243_0
Chr1	Liftoff	mRNA	588196	588791	.	+	.	ID=rna-XM_002173419.2;Parent=gene-SJAG_02243;Dbxref=GeneID:7050218,Genbank:XM_002173419.2;Name=XM_002173419.2;gbkey=mRNA;locus_tag=SJAG_02243;orig_protein_id=gnl|WGS:AATM|SJAG_02243|gb|EEB07162;orig_transcript_id=gnl|WGS:AATM|mrna_SJAG_02243T0;product=60S ribosomal protein L24;transcript_id=XM_002173419.2;matches_ref_protein=True;valid_ORF=True;extra_copy_number=0
Chr1	Liftoff	exon	588196	588791	.	+	.	ID=exon-XM_002173419.2-1;Parent=rna-XM_002173419.2;Dbxref=GeneID:7050218,Genbank:XM_002173419.2;gbkey=mRNA;locus_tag=SJAG_02243;orig_protein_id=gnl|WGS:AATM|SJAG_02243|gb|EEB07162;orig_transcript_id=gnl|WGS:AATM|mrna_SJAG_02243T0;product=60S ribosomal protein L24;transcript_id=XM_002173419.2;extra_copy_number=0
Chr1	Liftoff	CDS	588298	588747	.	+	.	ID=cds-XP_002173455.1;Parent=rna-XM_002173419.2;Dbxref=GeneID:7050218,Genbank:XP_002173455.1;Name=XP_002173455.1;gbkey=CDS;locus_tag=SJAG_02243;orig_transcript_id=gnl|WGS:AATM|mrna_SJAG_02243T0;product=60S ribosomal protein L24;protein_id=XP_002173455.1;extra_copy_number=0
Chr1	Liftoff	gene	588943	590659	.	-	.	ID=gene-SJAG_02244;Dbxref=GeneID:7050219;Name=SJAG_02244;gbkey=Gene;gene_biotype=protein_coding;locus_tag=SJAG_02244;coverage=1.0;sequence_ID=1.0;valid_ORFs=1;extra_copy_number=0;copy_num_ID=gene-SJAG_02244_0
Chr1	Liftoff	mRNA	588943	590659	.	-	.	ID=rna-XM_002173420.2;Parent=gene-SJAG_02244;Dbxref=GeneID:7050219,Genbank:XM_002173420.2;Name=XM_002173420.2;gbkey=mRNA;locus_tag=SJAG_02244;orig_protein_id=gnl|WGS:AATM|SJAG_02244|gb|EEB07163;orig_transcript_id=gnl|WGS:AATM|mrna_SJAG_02244T0;product=ubiquitin carboxy terminal hydrolase Ubp6;transcript_id=XM_002173420.2;matches_ref_protein=True;valid_ORF=True;extra_copy_number=0
Chr1	Liftoff	exon	588943	590143	.	-	.	ID=exon-XM_002173420.2-2;Parent=rna-XM_002173420.2;Dbxref=GeneID:7050219,Genbank:XM_002173420.2;gbkey=mRNA;locus_tag=SJAG_02244;orig_protein_id=gnl|WGS:AATM|SJAG_02244|gb|EEB07163;orig_transcript_id=gnl|WGS:AATM|mrna_SJAG_02244T0;product=ubiquitin carboxy terminal hydrolase Ubp6;transcript_id=XM_002173420.2;extra_copy_number=0
Chr1	Liftoff	exon	590315	590659	.	-	.	ID=exon-XM_002173420.2-1;Parent=rna-XM_002173420.2;Dbxref=GeneID:7050219,Genbank:XM_002173420.2;gbkey=mRNA;locus_tag=SJAG_02244;orig_protein_id=gnl|WGS:AATM|SJAG_02244|gb|EEB07163;orig_transcript_id=gnl|WGS:AATM|mrna_SJAG_02244T0;product=ubiquitin carboxy terminal hydrolase Ubp6;transcript_id=XM_002173420.2;extra_copy_number=0
Chr1	Liftoff	CDS	589043	590143	.	-	.	ID=cds-XP_002173456.1;Parent=rna-XM_002173420.2;Dbxref=GeneID:7050219,Genbank:XP_002173456.1;Name=XP_002173456.1;gbkey=CDS;locus_tag=SJAG_02244;orig_transcript_id=gnl|WGS:AATM|mrna_SJAG_02244T0;product=ubiquitin carboxy terminal hydrolase Ubp6;protein_id=XP_002173456.1;extra_copy_number=0
Chr1	Liftoff	CDS	590315	590605	.	-	.	ID=cds-XP_002173456.1;Parent=rna-XM_002173420.2;Dbxref=GeneID:7050219,Genbank:XP_002173456.1;Name=XP_002173456.1;gbkey=CDS;locus_tag=SJAG_02244;orig_transcript_id=gnl|WGS:AATM|mrna_SJAG_02244T0;product=ubiquitin carboxy terminal hydrolase Ubp6;protein_id=XP_002173456.1;extra_copy_number=0
Chr1	Liftoff	gene	590703	592049	.	+	.	ID=gene-SJAG_02245;Dbxref=GeneID:7050220;Name=SJAG_02245;gbkey=Gene;gene_biotype=protein_coding;locus_tag=SJAG_02245;coverage=1.0;sequence_ID=1.0;valid_ORFs=1;extra_copy_number=0;copy_num_ID=gene-SJAG_02245_0
Chr1	Liftoff	mRNA	590703	592049	.	+	.	ID=rna-XM_002173421.2;Parent=gene-SJAG_02245;Dbxref=GeneID:7050220,Genbank:XM_002173421.2;Name=XM_002173421.2;gbkey=mRNA;locus_tag=SJAG_02245;orig_protein_id=gnl|WGS:AATM|SJAG_02245|gb|EEB07164;orig_transcript_id=gnl|WGS:AATM|mrna_SJAG_02245T0;product=ARP2/3 actin-organizing complex subunit Arc4;transcript_id=XM_002173421.2;matches_ref_protein=True;valid_ORF=True;extra_copy_number=0
Chr1	Liftoff	exon	590703	590802	.	+	.	ID=exon-XM_002173421.2-1;Parent=rna-XM_002173421.2;Dbxref=GeneID:7050220,Genbank:XM_002173421.2;gbkey=mRNA;locus_tag=SJAG_02245;orig_protein_id=gnl|WGS:AATM|SJAG_02245|gb|EEB07164;orig_transcript_id=gnl|WGS:AATM|mrna_SJAG_02245T0;product=ARP2/3 actin-organizing complex subunit Arc4;transcript_id=XM_002173421.2;extra_copy_number=0
Chr1	Liftoff	exon	590840	591042	.	+	.	ID=exon-XM_002173421.2-2;Parent=rna-XM_002173421.2;Dbxref=GeneID:7050220,Genbank:XM_002173421.2;gbkey=mRNA;locus_tag=SJAG_02245;orig_protein_id=gnl|WGS:AATM|SJAG_02245|gb|EEB07164;orig_transcript_id=gnl|WGS:AATM|mrna_SJAG_02245T0;product=ARP2/3 actin-organizing complex subunit Arc4;transcript_id=XM_002173421.2;extra_copy_number=0
Chr1	Liftoff	exon	591099	591222	.	+	.	ID=exon-XM_002173421.2-3;Parent=rna-XM_002173421.2;Dbxref=GeneID:7050220,Genbank:XM_002173421.2;gbkey=mRNA;locus_tag=SJAG_02245;orig_protein_id=gnl|WGS:AATM|SJAG_02245|gb|EEB07164;orig_transcript_id=gnl|WGS:AATM|mrna_SJAG_02245T0;product=ARP2/3 actin-organizing complex subunit Arc4;transcript_id=XM_002173421.2;extra_copy_number=0
Chr1	Liftoff	exon	591417	592049	.	+	.	ID=exon-XM_002173421.2-4;Parent=rna-XM_002173421.2;Dbxref=GeneID:7050220,Genbank:XM_002173421.2;gbkey=mRNA;locus_tag=SJAG_02245;orig_protein_id=gnl|WGS:AATM|SJAG_02245|gb|EEB07164;orig_transcript_id=gnl|WGS:AATM|mrna_SJAG_02245T0;product=ARP2/3 actin-organizing complex subunit Arc4;transcript_id=XM_002173421.2;extra_copy_number=0
Chr1	Liftoff	CDS	590800	590802	.	+	.	ID=cds-XP_002173457.1;Parent=rna-XM_002173421.2;Dbxref=GeneID:7050220,Genbank:XP_002173457.1;Name=XP_002173457.1;gbkey=CDS;locus_tag=SJAG_02245;orig_transcript_id=gnl|WGS:AATM|mrna_SJAG_02245T0;product=ARP2/3 actin-organizing complex subunit Arc4;protein_id=XP_002173457.1;extra_copy_number=0
Chr1	Liftoff	CDS	590840	591042	.	+	.	ID=cds-XP_002173457.1;Parent=rna-XM_002173421.2;Dbxref=GeneID:7050220,Genbank:XP_002173457.1;Name=XP_002173457.1;gbkey=CDS;locus_tag=SJAG_02245;orig_transcript_id=gnl|WGS:AATM|mrna_SJAG_02245T0;product=ARP2/3 actin-organizing complex subunit Arc4;protein_id=XP_002173457.1;extra_copy_number=0
Chr1	Liftoff	CDS	591099	591222	.	+	.	ID=cds-XP_002173457.1;Parent=rna-XM_002173421.2;Dbxref=GeneID:7050220,Genbank:XP_002173457.1;Name=XP_002173457.1;gbkey=CDS;locus_tag=SJAG_02245;orig_transcript_id=gnl|WGS:AATM|mrna_SJAG_02245T0;product=ARP2/3 actin-organizing complex subunit Arc4;protein_id=XP_002173457.1;extra_copy_number=0
Chr1	Liftoff	CDS	591417	591596	.	+	.	ID=cds-XP_002173457.1;Parent=rna-XM_002173421.2;Dbxref=GeneID:7050220,Genbank:XP_002173457.1;Name=XP_002173457.1;gbkey=CDS;locus_tag=SJAG_02245;orig_transcript_id=gnl|WGS:AATM|mrna_SJAG_02245T0;product=ARP2/3 actin-organizing complex subunit Arc4;protein_id=XP_002173457.1;extra_copy_number=0
Chr1	Liftoff	gene	592003	596171	.	+	.	ID=gene-SJAG_02246;Dbxref=GeneID:7050221;Name=SJAG_02246;gbkey=Gene;gene_biotype=protein_coding;locus_tag=SJAG_02246;coverage=1.0;sequence_ID=1.0;valid_ORFs=1;extra_copy_number=0;copy_num_ID=gene-SJAG_02246_0
Chr1	Liftoff	mRNA	592003	596171	.	+	.	ID=rna-XM_002173422.2;Parent=gene-SJAG_02246;Dbxref=GeneID:7050221,Genbank:XM_002173422.2;Name=XM_002173422.2;gbkey=mRNA;locus_tag=SJAG_02246;orig_protein_id=gnl|WGS:AATM|SJAG_02246|gb|EEB07165;orig_transcript_id=gnl|WGS:AATM|mrna_SJAG_02246T0;product=pentrin Pcp1;transcript_id=XM_002173422.2;matches_ref_protein=True;valid_ORF=True;extra_copy_number=0
Chr1	Liftoff	exon	592003	592735	.	+	.	ID=exon-XM_002173422.2-1;Parent=rna-XM_002173422.2;Dbxref=GeneID:7050221,Genbank:XM_002173422.2;gbkey=mRNA;locus_tag=SJAG_02246;orig_protein_id=gnl|WGS:AATM|SJAG_02246|gb|EEB07165;orig_transcript_id=gnl|WGS:AATM|mrna_SJAG_02246T0;product=pentrin Pcp1;transcript_id=XM_002173422.2;extra_copy_number=0
Chr1	Liftoff	exon	592779	592889	.	+	.	ID=exon-XM_002173422.2-2;Parent=rna-XM_002173422.2;Dbxref=GeneID:7050221,Genbank:XM_002173422.2;gbkey=mRNA;locus_tag=SJAG_02246;orig_protein_id=gnl|WGS:AATM|SJAG_02246|gb|EEB07165;orig_transcript_id=gnl|WGS:AATM|mrna_SJAG_02246T0;product=pentrin Pcp1;transcript_id=XM_002173422.2;extra_copy_number=0
Chr1	Liftoff	exon	592931	596171	.	+	.	ID=exon-XM_002173422.2-3;Parent=rna-XM_002173422.2;Dbxref=GeneID:7050221,Genbank:XM_002173422.2;gbkey=mRNA;locus_tag=SJAG_02246;orig_protein_id=gnl|WGS:AATM|SJAG_02246|gb|EEB07165;orig_transcript_id=gnl|WGS:AATM|mrna_SJAG_02246T0;product=pentrin Pcp1;transcript_id=XM_002173422.2;extra_copy_number=0
Chr1	Liftoff	CDS	592274	592735	.	+	.	ID=cds-XP_002173458.1;Parent=rna-XM_002173422.2;Dbxref=GeneID:7050221,Genbank:XP_002173458.1;Name=XP_002173458.1;gbkey=CDS;locus_tag=SJAG_02246;orig_transcript_id=gnl|WGS:AATM|mrna_SJAG_02246T0;product=pentrin Pcp1;protein_id=XP_002173458.1;extra_copy_number=0
Chr1	Liftoff	CDS	592779	592889	.	+	.	ID=cds-XP_002173458.1;Parent=rna-XM_002173422.2;Dbxref=GeneID:7050221,Genbank:XP_002173458.1;Name=XP_002173458.1;gbkey=CDS;locus_tag=SJAG_02246;orig_transcript_id=gnl|WGS:AATM|mrna_SJAG_02246T0;product=pentrin Pcp1;protein_id=XP_002173458.1;extra_copy_number=0
Chr1	Liftoff	CDS	592931	595975	.	+	.	ID=cds-XP_002173458.1;Parent=rna-XM_002173422.2;Dbxref=GeneID:7050221,Genbank:XP_002173458.1;Name=XP_002173458.1;gbkey=CDS;locus_tag=SJAG_02246;orig_transcript_id=gnl|WGS:AATM|mrna_SJAG_02246T0;product=pentrin Pcp1;protein_id=XP_002173458.1;extra_copy_number=0
Chr1	Liftoff	gene	595988	597405	.	-	.	ID=gene-SJAG_02247;Dbxref=GeneID:7050222;Name=SJAG_02247;gbkey=Gene;gene_biotype=protein_coding;locus_tag=SJAG_02247;coverage=1.0;sequence_ID=1.0;valid_ORFs=1;extra_copy_number=0;copy_num_ID=gene-SJAG_02247_0
Chr1	Liftoff	mRNA	595988	597405	.	-	.	ID=rna-XM_002173423.2;Parent=gene-SJAG_02247;Dbxref=GeneID:7050222,Genbank:XM_002173423.2;Name=XM_002173423.2;gbkey=mRNA;locus_tag=SJAG_02247;orig_protein_id=gnl|WGS:AATM|SJAG_02247|gb|EEB07166;orig_transcript_id=gnl|WGS:AATM|mrna_SJAG_02247T0;product=coenzyme A diphosphatase;transcript_id=XM_002173423.2;matches_ref_protein=True;valid_ORF=True;extra_copy_number=0
Chr1	Liftoff	exon	595988	596556	.	-	.	ID=exon-XM_002173423.2-2;Parent=rna-XM_002173423.2;Dbxref=GeneID:7050222,Genbank:XM_002173423.2;gbkey=mRNA;locus_tag=SJAG_02247;orig_protein_id=gnl|WGS:AATM|SJAG_02247|gb|EEB07166;orig_transcript_id=gnl|WGS:AATM|mrna_SJAG_02247T0;product=coenzyme A diphosphatase;transcript_id=XM_002173423.2;extra_copy_number=0
Chr1	Liftoff	exon	596618	597405	.	-	.	ID=exon-XM_002173423.2-1;Parent=rna-XM_002173423.2;Dbxref=GeneID:7050222,Genbank:XM_002173423.2;gbkey=mRNA;locus_tag=SJAG_02247;orig_protein_id=gnl|WGS:AATM|SJAG_02247|gb|EEB07166;orig_transcript_id=gnl|WGS:AATM|mrna_SJAG_02247T0;product=coenzyme A diphosphatase;transcript_id=XM_002173423.2;extra_copy_number=0
Chr1	Liftoff	CDS	596077	596556	.	-	.	ID=cds-XP_002173459.1;Parent=rna-XM_002173423.2;Dbxref=GeneID:7050222,Genbank:XP_002173459.1;Name=XP_002173459.1;gbkey=CDS;locus_tag=SJAG_02247;orig_transcript_id=gnl|WGS:AATM|mrna_SJAG_02247T0;product=coenzyme A diphosphatase;protein_id=XP_002173459.1;extra_copy_number=0
Chr1	Liftoff	CDS	596618	596920	.	-	.	ID=cds-XP_002173459.1;Parent=rna-XM_002173423.2;Dbxref=GeneID:7050222,Genbank:XP_002173459.1;Name=XP_002173459.1;gbkey=CDS;locus_tag=SJAG_02247;orig_transcript_id=gnl|WGS:AATM|mrna_SJAG_02247T0;product=coenzyme A diphosphatase;protein_id=XP_002173459.1;extra_copy_number=0
Chr1	Liftoff	gene	598931	604462	.	-	.	ID=gene-SJAG_02248;Dbxref=GeneID:7050223;Name=SJAG_02248;gbkey=Gene;gene_biotype=protein_coding;locus_tag=SJAG_02248;coverage=0.999;sequence_ID=0.999;valid_ORFs=1;extra_copy_number=0;copy_num_ID=gene-SJAG_02248_0
Chr1	Liftoff	mRNA	598931	604462	.	-	.	ID=rna-XM_002173424.2;Parent=gene-SJAG_02248;Dbxref=GeneID:7050223,Genbank:XM_002173424.2;Name=XM_002173424.2;gbkey=mRNA;locus_tag=SJAG_02248;orig_protein_id=gnl|WGS:AATM|SJAG_02248|gb|EEB07167;orig_transcript_id=gnl|WGS:AATM|mrna_SJAG_02248T0;product=hypothetical protein;transcript_id=XM_002173424.2;matches_ref_protein=True;valid_ORF=True;extra_copy_number=0
Chr1	Liftoff	exon	598931	604264	.	-	.	ID=exon-XM_002173424.2-2;Parent=rna-XM_002173424.2;Dbxref=GeneID:7050223,Genbank:XM_002173424.2;gbkey=mRNA;locus_tag=SJAG_02248;orig_protein_id=gnl|WGS:AATM|SJAG_02248|gb|EEB07167;orig_transcript_id=gnl|WGS:AATM|mrna_SJAG_02248T0;product=hypothetical protein;transcript_id=XM_002173424.2;extra_copy_number=0
Chr1	Liftoff	exon	604313	604462	.	-	.	ID=exon-XM_002173424.2-1;Parent=rna-XM_002173424.2;Dbxref=GeneID:7050223,Genbank:XM_002173424.2;gbkey=mRNA;locus_tag=SJAG_02248;orig_protein_id=gnl|WGS:AATM|SJAG_02248|gb|EEB07167;orig_transcript_id=gnl|WGS:AATM|mrna_SJAG_02248T0;product=hypothetical protein;transcript_id=XM_002173424.2;extra_copy_number=0
Chr1	Liftoff	CDS	599574	603263	.	-	.	ID=cds-XP_002173460.1;Parent=rna-XM_002173424.2;Dbxref=GeneID:7050223,Genbank:XP_002173460.1;Name=XP_002173460.1;gbkey=CDS;locus_tag=SJAG_02248;orig_transcript_id=gnl|WGS:AATM|mrna_SJAG_02248T0;product=hypothetical protein;protein_id=XP_002173460.1;extra_copy_number=0
Chr1	Liftoff	gene	604127	605625	.	+	.	ID=gene-SJAG_02249;Dbxref=GeneID:7050224;Name=SJAG_02249;gbkey=Gene;gene_biotype=protein_coding;locus_tag=SJAG_02249;coverage=1.0;sequence_ID=1.0;valid_ORFs=1;extra_copy_number=0;copy_num_ID=gene-SJAG_02249_0
Chr1	Liftoff	mRNA	604127	605625	.	+	.	ID=rna-XM_002173425.2;Parent=gene-SJAG_02249;Dbxref=GeneID:7050224,Genbank:XM_002173425.2;Name=XM_002173425.2;gbkey=mRNA;locus_tag=SJAG_02249;orig_protein_id=gnl|WGS:AATM|SJAG_02249|gb|EEB07168;orig_transcript_id=gnl|WGS:AATM|mrna_SJAG_02249T0;product=CAMK/CAMK1 protein kinase;transcript_id=XM_002173425.2;matches_ref_protein=True;valid_ORF=True;extra_copy_number=0
Chr1	Liftoff	exon	604127	604453	.	+	.	ID=exon-XM_002173425.2-1;Parent=rna-XM_002173425.2;Dbxref=GeneID:7050224,Genbank:XM_002173425.2;gbkey=mRNA;locus_tag=SJAG_02249;orig_protein_id=gnl|WGS:AATM|SJAG_02249|gb|EEB07168;orig_transcript_id=gnl|WGS:AATM|mrna_SJAG_02249T0;product=CAMK/CAMK1 protein kinase;transcript_id=XM_002173425.2;extra_copy_number=0
Chr1	Liftoff	exon	604502	604797	.	+	.	ID=exon-XM_002173425.2-2;Parent=rna-XM_002173425.2;Dbxref=GeneID:7050224,Genbank:XM_002173425.2;gbkey=mRNA;locus_tag=SJAG_02249;orig_protein_id=gnl|WGS:AATM|SJAG_02249|gb|EEB07168;orig_transcript_id=gnl|WGS:AATM|mrna_SJAG_02249T0;product=CAMK/CAMK1 protein kinase;transcript_id=XM_002173425.2;extra_copy_number=0
Chr1	Liftoff	exon	604836	605016	.	+	.	ID=exon-XM_002173425.2-3;Parent=rna-XM_002173425.2;Dbxref=GeneID:7050224,Genbank:XM_002173425.2;gbkey=mRNA;locus_tag=SJAG_02249;orig_protein_id=gnl|WGS:AATM|SJAG_02249|gb|EEB07168;orig_transcript_id=gnl|WGS:AATM|mrna_SJAG_02249T0;product=CAMK/CAMK1 protein kinase;transcript_id=XM_002173425.2;extra_copy_number=0
Chr1	Liftoff	exon	605073	605221	.	+	.	ID=exon-XM_002173425.2-4;Parent=rna-XM_002173425.2;Dbxref=GeneID:7050224,Genbank:XM_002173425.2;gbkey=mRNA;locus_tag=SJAG_02249;orig_protein_id=gnl|WGS:AATM|SJAG_02249|gb|EEB07168;orig_transcript_id=gnl|WGS:AATM|mrna_SJAG_02249T0;product=CAMK/CAMK1 protein kinase;transcript_id=XM_002173425.2;extra_copy_number=0
Chr1	Liftoff	exon	605271	605625	.	+	.	ID=exon-XM_002173425.2-5;Parent=rna-XM_002173425.2;Dbxref=GeneID:7050224,Genbank:XM_002173425.2;gbkey=mRNA;locus_tag=SJAG_02249;orig_protein_id=gnl|WGS:AATM|SJAG_02249|gb|EEB07168;orig_transcript_id=gnl|WGS:AATM|mrna_SJAG_02249T0;product=CAMK/CAMK1 protein kinase;transcript_id=XM_002173425.2;extra_copy_number=0
Chr1	Liftoff	CDS	604314	604453	.	+	.	ID=cds-XP_002173461.1;Parent=rna-XM_002173425.2;Dbxref=GeneID:7050224,Genbank:XP_002173461.1;Name=XP_002173461.1;gbkey=CDS;locus_tag=SJAG_02249;orig_transcript_id=gnl|WGS:AATM|mrna_SJAG_02249T0;product=CAMK/CAMK1 protein kinase;protein_id=XP_002173461.1;extra_copy_number=0
Chr1	Liftoff	CDS	604502	604797	.	+	.	ID=cds-XP_002173461.1;Parent=rna-XM_002173425.2;Dbxref=GeneID:7050224,Genbank:XP_002173461.1;Name=XP_002173461.1;gbkey=CDS;locus_tag=SJAG_02249;orig_transcript_id=gnl|WGS:AATM|mrna_SJAG_02249T0;product=CAMK/CAMK1 protein kinase;protein_id=XP_002173461.1;extra_copy_number=0
Chr1	Liftoff	CDS	604836	605016	.	+	.	ID=cds-XP_002173461.1;Parent=rna-XM_002173425.2;Dbxref=GeneID:7050224,Genbank:XP_002173461.1;Name=XP_002173461.1;gbkey=CDS;locus_tag=SJAG_02249;orig_transcript_id=gnl|WGS:AATM|mrna_SJAG_02249T0;product=CAMK/CAMK1 protein kinase;protein_id=XP_002173461.1;extra_copy_number=0
Chr1	Liftoff	CDS	605073	605221	.	+	.	ID=cds-XP_002173461.1;Parent=rna-XM_002173425.2;Dbxref=GeneID:7050224,Genbank:XP_002173461.1;Name=XP_002173461.1;gbkey=CDS;locus_tag=SJAG_02249;orig_transcript_id=gnl|WGS:AATM|mrna_SJAG_02249T0;product=CAMK/CAMK1 protein kinase;protein_id=XP_002173461.1;extra_copy_number=0
Chr1	Liftoff	CDS	605271	605362	.	+	.	ID=cds-XP_002173461.1;Parent=rna-XM_002173425.2;Dbxref=GeneID:7050224,Genbank:XP_002173461.1;Name=XP_002173461.1;gbkey=CDS;locus_tag=SJAG_02249;orig_transcript_id=gnl|WGS:AATM|mrna_SJAG_02249T0;product=CAMK/CAMK1 protein kinase;protein_id=XP_002173461.1;extra_copy_number=0
Chr1	Liftoff	gene	605769	607741	.	+	.	ID=gene-SJAG_02250;Dbxref=GeneID:7050225;Name=SJAG_02250;end_range=334182,.;gbkey=Gene;gene_biotype=protein_coding;locus_tag=SJAG_02250;partial=true;start_range=.,332210;coverage=1.0;sequence_ID=1.0;valid_ORFs=1;extra_copy_number=0;copy_num_ID=gene-SJAG_02250_0
Chr1	Liftoff	mRNA	605769	607741	.	+	.	ID=rna-XM_002173426.1;Parent=gene-SJAG_02250;Dbxref=GeneID:7050225,Genbank:XM_002173426.1;Name=XM_002173426.1;end_range=334182,.;gbkey=mRNA;locus_tag=SJAG_02250;orig_protein_id=gnl|WGS:AATM|SJAG_02250|gb|EEB07169;orig_transcript_id=gnl|WGS:AATM|mrna_SJAG_02250T0;partial=true;product=RNA-binding protein Nop9;start_range=.,332210;transcript_id=XM_002173426.1;matches_ref_protein=True;valid_ORF=True;extra_copy_number=0
Chr1	Liftoff	exon	605769	607675	.	+	.	ID=exon-XM_002173426.1-1;Parent=rna-XM_002173426.1;Dbxref=GeneID:7050225,Genbank:XM_002173426.1;gbkey=mRNA;locus_tag=SJAG_02250;orig_protein_id=gnl|WGS:AATM|SJAG_02250|gb|EEB07169;orig_transcript_id=gnl|WGS:AATM|mrna_SJAG_02250T0;partial=true;product=RNA-binding protein Nop9;start_range=.,332210;transcript_id=XM_002173426.1;extra_copy_number=0
Chr1	Liftoff	exon	607723	607741	.	+	.	ID=exon-XM_002173426.1-2;Parent=rna-XM_002173426.1;Dbxref=GeneID:7050225,Genbank:XM_002173426.1;end_range=334182,.;gbkey=mRNA;locus_tag=SJAG_02250;orig_protein_id=gnl|WGS:AATM|SJAG_02250|gb|EEB07169;orig_transcript_id=gnl|WGS:AATM|mrna_SJAG_02250T0;partial=true;product=RNA-binding protein Nop9;transcript_id=XM_002173426.1;extra_copy_number=0
Chr1	Liftoff	CDS	605769	607675	.	+	.	ID=cds-XP_002173462.1;Parent=rna-XM_002173426.1;Dbxref=GeneID:7050225,Genbank:XP_002173462.1;Name=XP_002173462.1;gbkey=CDS;locus_tag=SJAG_02250;orig_transcript_id=gnl|WGS:AATM|mrna_SJAG_02250T0;product=RNA-binding protein Nop9;protein_id=XP_002173462.1;extra_copy_number=0
Chr1	Liftoff	CDS	607723	607741	.	+	.	ID=cds-XP_002173462.1;Parent=rna-XM_002173426.1;Dbxref=GeneID:7050225,Genbank:XP_002173462.1;Name=XP_002173462.1;gbkey=CDS;locus_tag=SJAG_02250;orig_transcript_id=gnl|WGS:AATM|mrna_SJAG_02250T0;product=RNA-binding protein Nop9;protein_id=XP_002173462.1;extra_copy_number=0
Chr1	Liftoff	gene	608068	608541	.	+	.	ID=gene-SJAG_02251;Dbxref=GeneID:7050226;Name=SJAG_02251;end_range=334982,.;gbkey=Gene;gene_biotype=protein_coding;locus_tag=SJAG_02251;partial=true;start_range=.,334509;coverage=1.0;sequence_ID=1.0;valid_ORFs=1;extra_copy_number=0;copy_num_ID=gene-SJAG_02251_0
Chr1	Liftoff	mRNA	608068	608541	.	+	.	ID=rna-XM_002173427.1;Parent=gene-SJAG_02251;Dbxref=GeneID:7050226,Genbank:XM_002173427.1;Name=XM_002173427.1;end_range=334982,.;gbkey=mRNA;locus_tag=SJAG_02251;orig_protein_id=gnl|WGS:AATM|SJAG_02251|gb|EEB07170;orig_transcript_id=gnl|WGS:AATM|mrna_SJAG_02251T0;partial=true;product=hypothetical protein;start_range=.,334509;transcript_id=XM_002173427.1;matches_ref_protein=True;valid_ORF=True;extra_copy_number=0
Chr1	Liftoff	exon	608068	608254	.	+	.	ID=exon-XM_002173427.1-1;Parent=rna-XM_002173427.1;Dbxref=GeneID:7050226,Genbank:XM_002173427.1;gbkey=mRNA;locus_tag=SJAG_02251;orig_protein_id=gnl|WGS:AATM|SJAG_02251|gb|EEB07170;orig_transcript_id=gnl|WGS:AATM|mrna_SJAG_02251T0;partial=true;product=hypothetical protein;start_range=.,334509;transcript_id=XM_002173427.1;extra_copy_number=0
Chr1	Liftoff	exon	608333	608541	.	+	.	ID=exon-XM_002173427.1-2;Parent=rna-XM_002173427.1;Dbxref=GeneID:7050226,Genbank:XM_002173427.1;end_range=334982,.;gbkey=mRNA;locus_tag=SJAG_02251;orig_protein_id=gnl|WGS:AATM|SJAG_02251|gb|EEB07170;orig_transcript_id=gnl|WGS:AATM|mrna_SJAG_02251T0;partial=true;product=hypothetical protein;transcript_id=XM_002173427.1;extra_copy_number=0
Chr1	Liftoff	CDS	608068	608254	.	+	.	ID=cds-XP_002173463.1;Parent=rna-XM_002173427.1;Dbxref=GeneID:7050226,Genbank:XP_002173463.1;Name=XP_002173463.1;gbkey=CDS;locus_tag=SJAG_02251;orig_transcript_id=gnl|WGS:AATM|mrna_SJAG_02251T0;product=hypothetical protein;protein_id=XP_002173463.1;extra_copy_number=0
Chr1	Liftoff	CDS	608333	608541	.	+	.	ID=cds-XP_002173463.1;Parent=rna-XM_002173427.1;Dbxref=GeneID:7050226,Genbank:XP_002173463.1;Name=XP_002173463.1;gbkey=CDS;locus_tag=SJAG_02251;orig_transcript_id=gnl|WGS:AATM|mrna_SJAG_02251T0;product=hypothetical protein;protein_id=XP_002173463.1;extra_copy_number=0
Chr1	Liftoff	gene	609030	610700	.	+	.	ID=gene-SJAG_02252;Dbxref=GeneID:7050227;Name=SJAG_02252;end_range=337141,.;gbkey=Gene;gene_biotype=protein_coding;locus_tag=SJAG_02252;partial=true;start_range=.,335471;coverage=1.0;sequence_ID=1.0;valid_ORFs=1;extra_copy_number=0;copy_num_ID=gene-SJAG_02252_0
Chr1	Liftoff	mRNA	609030	610700	.	+	.	ID=rna-XM_002173428.1;Parent=gene-SJAG_02252;Dbxref=GeneID:7050227,Genbank:XM_002173428.1;Name=XM_002173428.1;end_range=337141,.;gbkey=mRNA;locus_tag=SJAG_02252;orig_protein_id=gnl|WGS:AATM|SJAG_02252|gb|EEB07171;orig_transcript_id=gnl|WGS:AATM|mrna_SJAG_02252T0;partial=true;product=transcription factor Ace2;start_range=.,335471;transcript_id=XM_002173428.1;matches_ref_protein=True;valid_ORF=True;extra_copy_number=0
Chr1	Liftoff	exon	609030	610700	.	+	.	ID=exon-XM_002173428.1-1;Parent=rna-XM_002173428.1;Dbxref=GeneID:7050227,Genbank:XM_002173428.1;end_range=337141,.;gbkey=mRNA;locus_tag=SJAG_02252;orig_protein_id=gnl|WGS:AATM|SJAG_02252|gb|EEB07171;orig_transcript_id=gnl|WGS:AATM|mrna_SJAG_02252T0;partial=true;product=transcription factor Ace2;start_range=.,335471;transcript_id=XM_002173428.1;extra_copy_number=0
Chr1	Liftoff	CDS	609030	610700	.	+	.	ID=cds-XP_002173464.1;Parent=rna-XM_002173428.1;Dbxref=GeneID:7050227,Genbank:XP_002173464.1;Name=XP_002173464.1;gbkey=CDS;locus_tag=SJAG_02252;orig_transcript_id=gnl|WGS:AATM|mrna_SJAG_02252T0;product=transcription factor Ace2;protein_id=XP_002173464.1;extra_copy_number=0
Chr1	Liftoff	gene	611158	611755	.	+	.	ID=gene-SJAG_02253;Dbxref=GeneID:7050228;Name=SJAG_02253;gbkey=Gene;gene_biotype=protein_coding;locus_tag=SJAG_02253;coverage=1.0;sequence_ID=1.0;valid_ORFs=1;extra_copy_number=0;copy_num_ID=gene-SJAG_02253_0
Chr1	Liftoff	mRNA	611158	611755	.	+	.	ID=rna-XM_002173429.2;Parent=gene-SJAG_02253;Dbxref=GeneID:7050228,Genbank:XM_002173429.2;Name=XM_002173429.2;gbkey=mRNA;locus_tag=SJAG_02253;orig_protein_id=gnl|WGS:AATM|SJAG_02253|gb|EEB07172;orig_transcript_id=gnl|WGS:AATM|mrna_SJAG_02253T0;product=ubiquitin-40S ribosomal protein S31 fusion protein;transcript_id=XM_002173429.2;matches_ref_protein=True;valid_ORF=True;extra_copy_number=0
Chr1	Liftoff	exon	611158	611755	.	+	.	ID=exon-XM_002173429.2-1;Parent=rna-XM_002173429.2;Dbxref=GeneID:7050228,Genbank:XM_002173429.2;gbkey=mRNA;locus_tag=SJAG_02253;orig_protein_id=gnl|WGS:AATM|SJAG_02253|gb|EEB07172;orig_transcript_id=gnl|WGS:AATM|mrna_SJAG_02253T0;product=ubiquitin-40S ribosomal protein S31 fusion protein;transcript_id=XM_002173429.2;extra_copy_number=0
Chr1	Liftoff	CDS	611243	611695	.	+	.	ID=cds-XP_002173465.1;Parent=rna-XM_002173429.2;Dbxref=GeneID:7050228,Genbank:XP_002173465.1;Name=XP_002173465.1;gbkey=CDS;locus_tag=SJAG_02253;orig_transcript_id=gnl|WGS:AATM|mrna_SJAG_02253T0;product=ubiquitin-40S ribosomal protein S31 fusion protein;protein_id=XP_002173465.1;extra_copy_number=0
Chr1	Liftoff	gene	611917	615080	.	+	.	ID=gene-SJAG_02254;Dbxref=GeneID:7050229;Name=SJAG_02254;gbkey=Gene;gene_biotype=protein_coding;locus_tag=SJAG_02254;coverage=1.0;sequence_ID=1.0;valid_ORFs=1;extra_copy_number=0;copy_num_ID=gene-SJAG_02254_0
Chr1	Liftoff	mRNA	611917	615080	.	+	.	ID=rna-XM_002173430.2;Parent=gene-SJAG_02254;Dbxref=GeneID:7050229,Genbank:XM_002173430.2;Name=XM_002173430.2;gbkey=mRNA;locus_tag=SJAG_02254;orig_protein_id=gnl|WGS:AATM|SJAG_02254|gb|EEB07173;orig_transcript_id=gnl|WGS:AATM|mrna_SJAG_02254T0;product=SWI/SNF complex subunit Sol1;transcript_id=XM_002173430.2;matches_ref_protein=True;valid_ORF=True;extra_copy_number=0
Chr1	Liftoff	exon	611917	615080	.	+	.	ID=exon-XM_002173430.2-1;Parent=rna-XM_002173430.2;Dbxref=GeneID:7050229,Genbank:XM_002173430.2;gbkey=mRNA;locus_tag=SJAG_02254;orig_protein_id=gnl|WGS:AATM|SJAG_02254|gb|EEB07173;orig_transcript_id=gnl|WGS:AATM|mrna_SJAG_02254T0;product=SWI/SNF complex subunit Sol1;transcript_id=XM_002173430.2;extra_copy_number=0
Chr1	Liftoff	CDS	612156	615035	.	+	.	ID=cds-XP_002173466.1;Parent=rna-XM_002173430.2;Dbxref=GeneID:7050229,Genbank:XP_002173466.1;Name=XP_002173466.1;gbkey=CDS;locus_tag=SJAG_02254;orig_transcript_id=gnl|WGS:AATM|mrna_SJAG_02254T0;product=SWI/SNF complex subunit Sol1;protein_id=XP_002173466.1;extra_copy_number=0
Chr1	Liftoff	gene	615984	618179	.	+	.	ID=gene-SJAG_02255;Dbxref=GeneID:7050230;Name=SJAG_02255;gbkey=Gene;gene_biotype=protein_coding;locus_tag=SJAG_02255;coverage=1.0;sequence_ID=1.0;valid_ORFs=1;extra_copy_number=0;copy_num_ID=gene-SJAG_02255_0
Chr1	Liftoff	mRNA	615984	618179	.	+	.	ID=rna-XM_002173431.2;Parent=gene-SJAG_02255;Dbxref=GeneID:7050230,Genbank:XM_002173431.2;Name=XM_002173431.2;gbkey=mRNA;locus_tag=SJAG_02255;orig_protein_id=gnl|WGS:AATM|SJAG_02255|gb|EEB07174;orig_transcript_id=gnl|WGS:AATM|mrna_SJAG_02255T0;product=adhesion defective protein;transcript_id=XM_002173431.2;matches_ref_protein=True;valid_ORF=True;extra_copy_number=0
Chr1	Liftoff	exon	615984	618179	.	+	.	ID=exon-XM_002173431.2-1;Parent=rna-XM_002173431.2;Dbxref=GeneID:7050230,Genbank:XM_002173431.2;gbkey=mRNA;locus_tag=SJAG_02255;orig_protein_id=gnl|WGS:AATM|SJAG_02255|gb|EEB07174;orig_transcript_id=gnl|WGS:AATM|mrna_SJAG_02255T0;product=adhesion defective protein;transcript_id=XM_002173431.2;extra_copy_number=0
Chr1	Liftoff	CDS	616238	617386	.	+	.	ID=cds-XP_002173467.1;Parent=rna-XM_002173431.2;Dbxref=GeneID:7050230,Genbank:XP_002173467.1;Name=XP_002173467.1;gbkey=CDS;locus_tag=SJAG_02255;orig_transcript_id=gnl|WGS:AATM|mrna_SJAG_02255T0;product=adhesion defective protein;protein_id=XP_002173467.1;extra_copy_number=0
Chr1	Liftoff	gene	618136	620883	.	+	.	ID=gene-SJAG_02256;Dbxref=GeneID:7050231;Name=SJAG_02256;gbkey=Gene;gene_biotype=protein_coding;locus_tag=SJAG_02256;coverage=1.0;sequence_ID=1.0;valid_ORFs=1;extra_copy_number=0;copy_num_ID=gene-SJAG_02256_0
Chr1	Liftoff	mRNA	618136	620883	.	+	.	ID=rna-XM_002173432.2;Parent=gene-SJAG_02256;Dbxref=GeneID:7050231,Genbank:XM_002173432.2;Name=XM_002173432.2;gbkey=mRNA;locus_tag=SJAG_02256;orig_protein_id=gnl|WGS:AATM|SJAG_02256|gb|EEB07175;orig_transcript_id=gnl|WGS:AATM|mrna_SJAG_02256T0;product=R3H and G-patch domain-containing protein;transcript_id=XM_002173432.2;matches_ref_protein=True;valid_ORF=True;extra_copy_number=0
Chr1	Liftoff	exon	618136	620883	.	+	.	ID=exon-XM_002173432.2-1;Parent=rna-XM_002173432.2;Dbxref=GeneID:7050231,Genbank:XM_002173432.2;gbkey=mRNA;locus_tag=SJAG_02256;orig_protein_id=gnl|WGS:AATM|SJAG_02256|gb|EEB07175;orig_transcript_id=gnl|WGS:AATM|mrna_SJAG_02256T0;product=R3H and G-patch domain-containing protein;transcript_id=XM_002173432.2;extra_copy_number=0
Chr1	Liftoff	CDS	618399	620585	.	+	.	ID=cds-XP_002173468.1;Parent=rna-XM_002173432.2;Dbxref=GeneID:7050231,Genbank:XP_002173468.1;Name=XP_002173468.1;gbkey=CDS;locus_tag=SJAG_02256;orig_transcript_id=gnl|WGS:AATM|mrna_SJAG_02256T0;product=R3H and G-patch domain-containing protein;protein_id=XP_002173468.1;extra_copy_number=0
Chr1	Liftoff	gene	620985	623405	.	+	.	ID=gene-SJAG_02258;Dbxref=GeneID:7050232;Name=SJAG_02258;gbkey=Gene;gene_biotype=protein_coding;locus_tag=SJAG_02258;coverage=1.0;sequence_ID=1.0;valid_ORFs=1;extra_copy_number=0;copy_num_ID=gene-SJAG_02258_0
Chr1	Liftoff	mRNA	620985	623405	.	+	.	ID=rna-XM_002173433.2;Parent=gene-SJAG_02258;Dbxref=GeneID:7050232,Genbank:XM_002173433.2;Name=XM_002173433.2;gbkey=mRNA;locus_tag=SJAG_02258;orig_protein_id=gnl|WGS:AATM|SJAG_02258|gb|EEB07176;orig_transcript_id=gnl|WGS:AATM|mrna_SJAG_02258T0;product=transmembrane receptor Wsc1;transcript_id=XM_002173433.2;matches_ref_protein=True;valid_ORF=True;extra_copy_number=0
Chr1	Liftoff	exon	620985	622286	.	+	.	ID=exon-XM_002173433.2-1;Parent=rna-XM_002173433.2;Dbxref=GeneID:7050232,Genbank:XM_002173433.2;gbkey=mRNA;locus_tag=SJAG_02258;orig_protein_id=gnl|WGS:AATM|SJAG_02258|gb|EEB07176;orig_transcript_id=gnl|WGS:AATM|mrna_SJAG_02258T0;product=transmembrane receptor Wsc1;transcript_id=XM_002173433.2;extra_copy_number=0
Chr1	Liftoff	exon	622287	623405	.	+	.	ID=exon-XM_002173433.2-2;Parent=rna-XM_002173433.2;Dbxref=GeneID:7050232,Genbank:XM_002173433.2;gbkey=mRNA;locus_tag=SJAG_02258;orig_protein_id=gnl|WGS:AATM|SJAG_02258|gb|EEB07176;orig_transcript_id=gnl|WGS:AATM|mrna_SJAG_02258T0;product=transmembrane receptor Wsc1;transcript_id=XM_002173433.2;extra_copy_number=0
Chr1	Liftoff	CDS	621336	622286	.	+	.	ID=cds-XP_002173469.1;Parent=rna-XM_002173433.2;Dbxref=GeneID:7050232,Genbank:XP_002173469.1;Name=XP_002173469.1;gbkey=CDS;locus_tag=SJAG_02258;orig_transcript_id=gnl|WGS:AATM|mrna_SJAG_02258T0;product=transmembrane receptor Wsc1;protein_id=XP_002173469.1;extra_copy_number=0
Chr1	Liftoff	CDS	622287	622298	.	+	.	ID=cds-XP_002173469.1;Parent=rna-XM_002173433.2;Dbxref=GeneID:7050232,Genbank:XP_002173469.1;Name=XP_002173469.1;gbkey=CDS;locus_tag=SJAG_02258;orig_transcript_id=gnl|WGS:AATM|mrna_SJAG_02258T0;product=transmembrane receptor Wsc1;protein_id=XP_002173469.1;extra_copy_number=0
Chr1	Liftoff	gene	624632	626734	.	+	.	ID=gene-SJAG_02260;Dbxref=GeneID:7050233;Name=SJAG_02260;gbkey=Gene;gene_biotype=protein_coding;locus_tag=SJAG_02260;coverage=1.0;sequence_ID=1.0;valid_ORFs=1;extra_copy_number=0;copy_num_ID=gene-SJAG_02260_0
Chr1	Liftoff	mRNA	624632	626734	.	+	.	ID=rna-XM_002173434.2;Parent=gene-SJAG_02260;Dbxref=GeneID:7050233,Genbank:XM_002173434.2;Name=XM_002173434.2;gbkey=mRNA;locus_tag=SJAG_02260;orig_protein_id=gnl|WGS:AATM|SJAG_02260|gb|EEB07177;orig_transcript_id=gnl|WGS:AATM|mrna_SJAG_02260T0;product=aspartic protease Sxa1;transcript_id=XM_002173434.2;matches_ref_protein=True;valid_ORF=True;extra_copy_number=0
Chr1	Liftoff	exon	624632	626734	.	+	.	ID=exon-XM_002173434.2-1;Parent=rna-XM_002173434.2;Dbxref=GeneID:7050233,Genbank:XM_002173434.2;gbkey=mRNA;locus_tag=SJAG_02260;orig_protein_id=gnl|WGS:AATM|SJAG_02260|gb|EEB07177;orig_transcript_id=gnl|WGS:AATM|mrna_SJAG_02260T0;product=aspartic protease Sxa1;transcript_id=XM_002173434.2;extra_copy_number=0
Chr1	Liftoff	CDS	624715	626337	.	+	.	ID=cds-XP_002173470.1;Parent=rna-XM_002173434.2;Dbxref=GeneID:7050233,Genbank:XP_002173470.1;Name=XP_002173470.1;gbkey=CDS;locus_tag=SJAG_02260;orig_transcript_id=gnl|WGS:AATM|mrna_SJAG_02260T0;product=aspartic protease Sxa1;protein_id=XP_002173470.1;extra_copy_number=0
Chr1	Liftoff	gene	626661	629310	.	-	.	ID=gene-SJAG_02262;Dbxref=GeneID:7050316;Name=SJAG_02262;gbkey=Gene;gene_biotype=protein_coding;locus_tag=SJAG_02262;coverage=1.0;sequence_ID=1.0;valid_ORFs=1;extra_copy_number=0;copy_num_ID=gene-SJAG_02262_0
Chr1	Liftoff	mRNA	626661	629310	.	-	.	ID=rna-XM_002173436.2;Parent=gene-SJAG_02262;Dbxref=GeneID:7050316,Genbank:XM_002173436.2;Name=XM_002173436.2;gbkey=mRNA;locus_tag=SJAG_02262;orig_protein_id=gnl|WGS:AATM|SJAG_02262|gb|EEB07179;orig_transcript_id=gnl|WGS:AATM|mrna_SJAG_02262T0;product=hypothetical protein;transcript_id=XM_002173436.2;matches_ref_protein=True;valid_ORF=True;extra_copy_number=0
Chr1	Liftoff	exon	626661	629310	.	-	.	ID=exon-XM_002173436.2-1;Parent=rna-XM_002173436.2;Dbxref=GeneID:7050316,Genbank:XM_002173436.2;gbkey=mRNA;locus_tag=SJAG_02262;orig_protein_id=gnl|WGS:AATM|SJAG_02262|gb|EEB07179;orig_transcript_id=gnl|WGS:AATM|mrna_SJAG_02262T0;product=hypothetical protein;transcript_id=XM_002173436.2;extra_copy_number=0
Chr1	Liftoff	CDS	628293	629006	.	-	.	ID=cds-XP_002173472.1;Parent=rna-XM_002173436.2;Dbxref=GeneID:7050316,Genbank:XP_002173472.1;Name=XP_002173472.1;gbkey=CDS;locus_tag=SJAG_02262;orig_transcript_id=gnl|WGS:AATM|mrna_SJAG_02262T0;product=hypothetical protein;protein_id=XP_002173472.1;extra_copy_number=0
Chr1	Liftoff	gene	626689	628429	.	+	.	ID=gene-SJAG_02261;Dbxref=GeneID:7050234;Name=SJAG_02261;gbkey=Gene;gene_biotype=protein_coding;locus_tag=SJAG_02261;coverage=1.0;sequence_ID=1.0;valid_ORFs=1;extra_copy_number=0;copy_num_ID=gene-SJAG_02261_0
Chr1	Liftoff	mRNA	626689	628429	.	+	.	ID=rna-XM_002173435.2;Parent=gene-SJAG_02261;Dbxref=GeneID:7050234,Genbank:XM_002173435.2;Name=XM_002173435.2;gbkey=mRNA;locus_tag=SJAG_02261;orig_protein_id=gnl|WGS:AATM|SJAG_02261|gb|EEB07178;orig_transcript_id=gnl|WGS:AATM|mrna_SJAG_02261T0;product=adenine DNA glycosylase Myh1;transcript_id=XM_002173435.2;matches_ref_protein=True;valid_ORF=True;extra_copy_number=0
Chr1	Liftoff	exon	626689	627371	.	+	.	ID=exon-XM_002173435.2-1;Parent=rna-XM_002173435.2;Dbxref=GeneID:7050234,Genbank:XM_002173435.2;gbkey=mRNA;locus_tag=SJAG_02261;orig_protein_id=gnl|WGS:AATM|SJAG_02261|gb|EEB07178;orig_transcript_id=gnl|WGS:AATM|mrna_SJAG_02261T0;product=adenine DNA glycosylase Myh1;transcript_id=XM_002173435.2;extra_copy_number=0
Chr1	Liftoff	exon	627425	628429	.	+	.	ID=exon-XM_002173435.2-2;Parent=rna-XM_002173435.2;Dbxref=GeneID:7050234,Genbank:XM_002173435.2;gbkey=mRNA;locus_tag=SJAG_02261;orig_protein_id=gnl|WGS:AATM|SJAG_02261|gb|EEB07178;orig_transcript_id=gnl|WGS:AATM|mrna_SJAG_02261T0;product=adenine DNA glycosylase Myh1;transcript_id=XM_002173435.2;extra_copy_number=0
Chr1	Liftoff	CDS	626788	627371	.	+	.	ID=cds-XP_002173471.1;Parent=rna-XM_002173435.2;Dbxref=GeneID:7050234,Genbank:XP_002173471.1;Name=XP_002173471.1;gbkey=CDS;locus_tag=SJAG_02261;orig_transcript_id=gnl|WGS:AATM|mrna_SJAG_02261T0;product=adenine DNA glycosylase Myh1;protein_id=XP_002173471.1;extra_copy_number=0
Chr1	Liftoff	CDS	627425	628253	.	+	.	ID=cds-XP_002173471.1;Parent=rna-XM_002173435.2;Dbxref=GeneID:7050234,Genbank:XP_002173471.1;Name=XP_002173471.1;gbkey=CDS;locus_tag=SJAG_02261;orig_transcript_id=gnl|WGS:AATM|mrna_SJAG_02261T0;product=adenine DNA glycosylase Myh1;protein_id=XP_002173471.1;extra_copy_number=0
Chr1	Liftoff	gene	629716	631168	.	+	.	ID=gene-SJAG_02263;Dbxref=GeneID:7049010;Name=SJAG_02263;gbkey=Gene;gene_biotype=protein_coding;locus_tag=SJAG_02263;coverage=1.0;sequence_ID=1.0;valid_ORFs=1;extra_copy_number=0;copy_num_ID=gene-SJAG_02263_0
Chr1	Liftoff	gene	631111	633702	.	+	.	ID=gene-SJAG_02264;Dbxref=GeneID:7049011;Name=SJAG_02264;gbkey=Gene;gene_biotype=protein_coding;locus_tag=SJAG_02264;coverage=1.0;sequence_ID=1.0;valid_ORFs=1;extra_copy_number=0;copy_num_ID=gene-SJAG_02264_0
Chr1	Liftoff	mRNA	631111	633702	.	+	.	ID=rna-XM_002173438.2;Parent=gene-SJAG_02264;Dbxref=GeneID:7049011,Genbank:XM_002173438.2;Name=XM_002173438.2;gbkey=mRNA;locus_tag=SJAG_02264;orig_protein_id=gnl|WGS:AATM|SJAG_02264|gb|EEB07181;orig_transcript_id=gnl|WGS:AATM|mrna_SJAG_02264T0;product=cornichon family protein Erv14;transcript_id=XM_002173438.2;matches_ref_protein=True;valid_ORF=True;extra_copy_number=0
Chr1	Liftoff	exon	631111	631275	.	+	.	ID=exon-XM_002173438.2-1;Parent=rna-XM_002173438.2;Dbxref=GeneID:7049011,Genbank:XM_002173438.2;gbkey=mRNA;locus_tag=SJAG_02264;orig_protein_id=gnl|WGS:AATM|SJAG_02264|gb|EEB07181;orig_transcript_id=gnl|WGS:AATM|mrna_SJAG_02264T0;product=cornichon family protein Erv14;transcript_id=XM_002173438.2;extra_copy_number=0
Chr1	Liftoff	exon	631323	631374	.	+	.	ID=exon-XM_002173438.2-2;Parent=rna-XM_002173438.2;Dbxref=GeneID:7049011,Genbank:XM_002173438.2;gbkey=mRNA;locus_tag=SJAG_02264;orig_protein_id=gnl|WGS:AATM|SJAG_02264|gb|EEB07181;orig_transcript_id=gnl|WGS:AATM|mrna_SJAG_02264T0;product=cornichon family protein Erv14;transcript_id=XM_002173438.2;extra_copy_number=0
Chr1	Liftoff	exon	631469	633702	.	+	.	ID=exon-XM_002173438.2-3;Parent=rna-XM_002173438.2;Dbxref=GeneID:7049011,Genbank:XM_002173438.2;gbkey=mRNA;locus_tag=SJAG_02264;orig_protein_id=gnl|WGS:AATM|SJAG_02264|gb|EEB07181;orig_transcript_id=gnl|WGS:AATM|mrna_SJAG_02264T0;product=cornichon family protein Erv14;transcript_id=XM_002173438.2;extra_copy_number=0
Chr1	Liftoff	CDS	631238	631275	.	+	.	ID=cds-XP_002173474.1;Parent=rna-XM_002173438.2;Dbxref=GeneID:7049011,Genbank:XP_002173474.1;Name=XP_002173474.1;gbkey=CDS;locus_tag=SJAG_02264;orig_transcript_id=gnl|WGS:AATM|mrna_SJAG_02264T0;product=cornichon family protein Erv14;protein_id=XP_002173474.1;extra_copy_number=0
Chr1	Liftoff	CDS	631323	631374	.	+	.	ID=cds-XP_002173474.1;Parent=rna-XM_002173438.2;Dbxref=GeneID:7049011,Genbank:XP_002173474.1;Name=XP_002173474.1;gbkey=CDS;locus_tag=SJAG_02264;orig_transcript_id=gnl|WGS:AATM|mrna_SJAG_02264T0;product=cornichon family protein Erv14;protein_id=XP_002173474.1;extra_copy_number=0
Chr1	Liftoff	CDS	631469	631789	.	+	.	ID=cds-XP_002173474.1;Parent=rna-XM_002173438.2;Dbxref=GeneID:7049011,Genbank:XP_002173474.1;Name=XP_002173474.1;gbkey=CDS;locus_tag=SJAG_02264;orig_transcript_id=gnl|WGS:AATM|mrna_SJAG_02264T0;product=cornichon family protein Erv14;protein_id=XP_002173474.1;extra_copy_number=0
Chr1	Liftoff	gene	632078	633546	.	-	.	ID=gene-SJAG_02265;Dbxref=GeneID:7049012;Name=SJAG_02265;end_range=360067,.;gbkey=Gene;gene_biotype=protein_coding;locus_tag=SJAG_02265;partial=true;start_range=.,358599;coverage=1.0;sequence_ID=1.0;valid_ORFs=1;extra_copy_number=0;copy_num_ID=gene-SJAG_02265_0
Chr1	Liftoff	mRNA	632078	633546	.	-	.	ID=rna-XM_002173439.1;Parent=gene-SJAG_02265;Dbxref=GeneID:7049012,Genbank:XM_002173439.1;Name=XM_002173439.1;end_range=360067,.;gbkey=mRNA;locus_tag=SJAG_02265;orig_protein_id=gnl|WGS:AATM|SJAG_02265|gb|EEB07182;orig_transcript_id=gnl|WGS:AATM|mrna_SJAG_02265T0;partial=true;product=inheritance GTPase;start_range=.,358599;transcript_id=XM_002173439.1;matches_ref_protein=True;valid_ORF=True;extra_copy_number=0
Chr1	Liftoff	exon	632078	632093	.	-	.	ID=exon-XM_002173439.1-2;Parent=rna-XM_002173439.1;Dbxref=GeneID:7049012,Genbank:XM_002173439.1;gbkey=mRNA;locus_tag=SJAG_02265;orig_protein_id=gnl|WGS:AATM|SJAG_02265|gb|EEB07182;orig_transcript_id=gnl|WGS:AATM|mrna_SJAG_02265T0;partial=true;product=inheritance GTPase;start_range=.,358599;transcript_id=XM_002173439.1;extra_copy_number=0
Chr1	Liftoff	exon	632129	633546	.	-	.	ID=exon-XM_002173439.1-1;Parent=rna-XM_002173439.1;Dbxref=GeneID:7049012,Genbank:XM_002173439.1;end_range=360067,.;gbkey=mRNA;locus_tag=SJAG_02265;orig_protein_id=gnl|WGS:AATM|SJAG_02265|gb|EEB07182;orig_transcript_id=gnl|WGS:AATM|mrna_SJAG_02265T0;partial=true;product=inheritance GTPase;transcript_id=XM_002173439.1;extra_copy_number=0
Chr1	Liftoff	CDS	632078	632093	.	-	.	ID=cds-XP_002173475.1;Parent=rna-XM_002173439.1;Dbxref=GeneID:7049012,Genbank:XP_002173475.1;Name=XP_002173475.1;gbkey=CDS;locus_tag=SJAG_02265;orig_transcript_id=gnl|WGS:AATM|mrna_SJAG_02265T0;product=inheritance GTPase;protein_id=XP_002173475.1;extra_copy_number=0
Chr1	Liftoff	CDS	632129	633546	.	-	.	ID=cds-XP_002173475.1;Parent=rna-XM_002173439.1;Dbxref=GeneID:7049012,Genbank:XP_002173475.1;Name=XP_002173475.1;gbkey=CDS;locus_tag=SJAG_02265;orig_transcript_id=gnl|WGS:AATM|mrna_SJAG_02265T0;product=inheritance GTPase;protein_id=XP_002173475.1;extra_copy_number=0
Chr1	Liftoff	gene	633618	635297	.	-	.	ID=gene-SJAG_02266;Dbxref=GeneID:7049013;Name=SJAG_02266;gbkey=Gene;gene_biotype=protein_coding;locus_tag=SJAG_02266;coverage=1.0;sequence_ID=1.0;valid_ORFs=1;extra_copy_number=0;copy_num_ID=gene-SJAG_02266_0
Chr1	Liftoff	mRNA	633618	635297	.	-	.	ID=rna-XM_002173440.2;Parent=gene-SJAG_02266;Dbxref=GeneID:7049013,Genbank:XM_002173440.2;Name=XM_002173440.2;gbkey=mRNA;locus_tag=SJAG_02266;orig_protein_id=gnl|WGS:AATM|SJAG_02266|gb|EEB07183;orig_transcript_id=gnl|WGS:AATM|mrna_SJAG_02266T0;product=14-3-3 family protein Rad24;transcript_id=XM_002173440.2;matches_ref_protein=True;valid_ORF=True;extra_copy_number=0
Chr1	Liftoff	exon	633618	635033	.	-	.	ID=exon-XM_002173440.2-2;Parent=rna-XM_002173440.2;Dbxref=GeneID:7049013,Genbank:XM_002173440.2;gbkey=mRNA;locus_tag=SJAG_02266;orig_protein_id=gnl|WGS:AATM|SJAG_02266|gb|EEB07183;orig_transcript_id=gnl|WGS:AATM|mrna_SJAG_02266T0;product=14-3-3 family protein Rad24;transcript_id=XM_002173440.2;extra_copy_number=0
Chr1	Liftoff	exon	635151	635297	.	-	.	ID=exon-XM_002173440.2-1;Parent=rna-XM_002173440.2;Dbxref=GeneID:7049013,Genbank:XM_002173440.2;gbkey=mRNA;locus_tag=SJAG_02266;orig_protein_id=gnl|WGS:AATM|SJAG_02266|gb|EEB07183;orig_transcript_id=gnl|WGS:AATM|mrna_SJAG_02266T0;product=14-3-3 family protein Rad24;transcript_id=XM_002173440.2;extra_copy_number=0
Chr1	Liftoff	CDS	634270	635033	.	-	.	ID=cds-XP_002173476.1;Parent=rna-XM_002173440.2;Dbxref=GeneID:7049013,Genbank:XP_002173476.1;Name=XP_002173476.1;gbkey=CDS;locus_tag=SJAG_02266;orig_transcript_id=gnl|WGS:AATM|mrna_SJAG_02266T0;product=14-3-3 family protein Rad24;protein_id=XP_002173476.1;extra_copy_number=0
Chr1	Liftoff	CDS	635151	635220	.	-	.	ID=cds-XP_002173476.1;Parent=rna-XM_002173440.2;Dbxref=GeneID:7049013,Genbank:XP_002173476.1;Name=XP_002173476.1;gbkey=CDS;locus_tag=SJAG_02266;orig_transcript_id=gnl|WGS:AATM|mrna_SJAG_02266T0;product=14-3-3 family protein Rad24;protein_id=XP_002173476.1;extra_copy_number=0
Chr1	Liftoff	gene	635231	636946	.	-	.	ID=gene-SJAG_02267;Dbxref=GeneID:7049014;Name=SJAG_02267;gbkey=Gene;gene_biotype=protein_coding;locus_tag=SJAG_02267;coverage=1.0;sequence_ID=1.0;valid_ORFs=1;extra_copy_number=0;copy_num_ID=gene-SJAG_02267_0
Chr1	Liftoff	mRNA	635231	636946	.	-	.	ID=rna-XM_002173441.2;Parent=gene-SJAG_02267;Dbxref=GeneID:7049014,Genbank:XM_002173441.2;Name=XM_002173441.2;gbkey=mRNA;locus_tag=SJAG_02267;orig_protein_id=gnl|WGS:AATM|SJAG_02267|gb|EEB07184;orig_transcript_id=gnl|WGS:AATM|mrna_SJAG_02267T0;product=RecA family ATPase Dmc1;transcript_id=XM_002173441.2;matches_ref_protein=True;valid_ORF=True;extra_copy_number=0
Chr1	Liftoff	exon	635231	636663	.	-	.	ID=exon-XM_002173441.2-2;Parent=rna-XM_002173441.2;Dbxref=GeneID:7049014,Genbank:XM_002173441.2;gbkey=mRNA;locus_tag=SJAG_02267;orig_protein_id=gnl|WGS:AATM|SJAG_02267|gb|EEB07184;orig_transcript_id=gnl|WGS:AATM|mrna_SJAG_02267T0;product=RecA family ATPase Dmc1;transcript_id=XM_002173441.2;extra_copy_number=0
Chr1	Liftoff	exon	636720	636946	.	-	.	ID=exon-XM_002173441.2-1;Parent=rna-XM_002173441.2;Dbxref=GeneID:7049014,Genbank:XM_002173441.2;gbkey=mRNA;locus_tag=SJAG_02267;orig_protein_id=gnl|WGS:AATM|SJAG_02267|gb|EEB07184;orig_transcript_id=gnl|WGS:AATM|mrna_SJAG_02267T0;product=RecA family ATPase Dmc1;transcript_id=XM_002173441.2;extra_copy_number=0
Chr1	Liftoff	CDS	635738	636663	.	-	.	ID=cds-XP_002173477.2;Parent=rna-XM_002173441.2;Dbxref=GeneID:7049014,Genbank:XP_002173477.2;Name=XP_002173477.2;gbkey=CDS;locus_tag=SJAG_02267;orig_transcript_id=gnl|WGS:AATM|mrna_SJAG_02267T0;product=RecA family ATPase Dmc1;protein_id=XP_002173477.2;extra_copy_number=0
Chr1	Liftoff	CDS	636720	636804	.	-	.	ID=cds-XP_002173477.2;Parent=rna-XM_002173441.2;Dbxref=GeneID:7049014,Genbank:XP_002173477.2;Name=XP_002173477.2;gbkey=CDS;locus_tag=SJAG_02267;orig_transcript_id=gnl|WGS:AATM|mrna_SJAG_02267T0;product=RecA family ATPase Dmc1;protein_id=XP_002173477.2;extra_copy_number=0
Chr1	Liftoff	gene	637326	638268	.	-	.	ID=gene-SJAG_02268;Dbxref=GeneID:7049015;Name=SJAG_02268;end_range=364833,.;gbkey=Gene;gene_biotype=protein_coding;locus_tag=SJAG_02268;partial=true;start_range=.,363847;coverage=1.0;sequence_ID=1.0;valid_ORFs=1;extra_copy_number=0;copy_num_ID=gene-SJAG_02268_0
Chr1	Liftoff	mRNA	637326	638268	.	-	.	ID=rna-XM_002173442.1;Parent=gene-SJAG_02268;Dbxref=GeneID:7049015,Genbank:XM_002173442.1;Name=XM_002173442.1;end_range=364833,.;gbkey=mRNA;locus_tag=SJAG_02268;orig_protein_id=gnl|WGS:AATM|SJAG_02268|gb|EEB07185;orig_transcript_id=gnl|WGS:AATM|mrna_SJAG_02268T0;partial=true;product=phospholipase;start_range=.,363847;transcript_id=XM_002173442.1;matches_ref_protein=True;valid_ORF=True;extra_copy_number=0
Chr1	Liftoff	exon	637326	637648	.	-	.	ID=exon-XM_002173442.1-5;Parent=rna-XM_002173442.1;Dbxref=GeneID:7049015,Genbank:XM_002173442.1;gbkey=mRNA;locus_tag=SJAG_02268;orig_protein_id=gnl|WGS:AATM|SJAG_02268|gb|EEB07185;orig_transcript_id=gnl|WGS:AATM|mrna_SJAG_02268T0;partial=true;product=phospholipase;start_range=.,363847;transcript_id=XM_002173442.1;extra_copy_number=0
Chr1	Liftoff	exon	637752	637897	.	-	.	ID=exon-XM_002173442.1-4;Parent=rna-XM_002173442.1;Dbxref=GeneID:7049015,Genbank:XM_002173442.1;gbkey=mRNA;locus_tag=SJAG_02268;orig_protein_id=gnl|WGS:AATM|SJAG_02268|gb|EEB07185;orig_transcript_id=gnl|WGS:AATM|mrna_SJAG_02268T0;partial=true;product=phospholipase;transcript_id=XM_002173442.1;extra_copy_number=0
Chr1	Liftoff	exon	637989	638036	.	-	.	ID=exon-XM_002173442.1-3;Parent=rna-XM_002173442.1;Dbxref=GeneID:7049015,Genbank:XM_002173442.1;gbkey=mRNA;locus_tag=SJAG_02268;orig_protein_id=gnl|WGS:AATM|SJAG_02268|gb|EEB07185;orig_transcript_id=gnl|WGS:AATM|mrna_SJAG_02268T0;partial=true;product=phospholipase;transcript_id=XM_002173442.1;extra_copy_number=0
Chr1	Liftoff	exon	638037	638121	.	-	.	ID=exon-XM_002173442.1-2;Parent=rna-XM_002173442.1;Dbxref=GeneID:7049015,Genbank:XM_002173442.1;gbkey=mRNA;locus_tag=SJAG_02268;orig_protein_id=gnl|WGS:AATM|SJAG_02268|gb|EEB07185;orig_transcript_id=gnl|WGS:AATM|mrna_SJAG_02268T0;partial=true;product=phospholipase;transcript_id=XM_002173442.1;extra_copy_number=0
Chr1	Liftoff	exon	638196	638268	.	-	.	ID=exon-XM_002173442.1-1;Parent=rna-XM_002173442.1;Dbxref=GeneID:7049015,Genbank:XM_002173442.1;end_range=364833,.;gbkey=mRNA;locus_tag=SJAG_02268;orig_protein_id=gnl|WGS:AATM|SJAG_02268|gb|EEB07185;orig_transcript_id=gnl|WGS:AATM|mrna_SJAG_02268T0;partial=true;product=phospholipase;transcript_id=XM_002173442.1;extra_copy_number=0
Chr1	Liftoff	CDS	637326	637648	.	-	.	ID=cds-XP_002173478.1;Parent=rna-XM_002173442.1;Dbxref=GeneID:7049015,Genbank:XP_002173478.1;Name=XP_002173478.1;gbkey=CDS;locus_tag=SJAG_02268;orig_transcript_id=gnl|WGS:AATM|mrna_SJAG_02268T0;product=phospholipase;protein_id=XP_002173478.1;extra_copy_number=0
Chr1	Liftoff	CDS	637752	637897	.	-	.	ID=cds-XP_002173478.1;Parent=rna-XM_002173442.1;Dbxref=GeneID:7049015,Genbank:XP_002173478.1;Name=XP_002173478.1;gbkey=CDS;locus_tag=SJAG_02268;orig_transcript_id=gnl|WGS:AATM|mrna_SJAG_02268T0;product=phospholipase;protein_id=XP_002173478.1;extra_copy_number=0
Chr1	Liftoff	CDS	637989	638036	.	-	.	ID=cds-XP_002173478.1;Parent=rna-XM_002173442.1;Dbxref=GeneID:7049015,Genbank:XP_002173478.1;Name=XP_002173478.1;gbkey=CDS;locus_tag=SJAG_02268;orig_transcript_id=gnl|WGS:AATM|mrna_SJAG_02268T0;product=phospholipase;protein_id=XP_002173478.1;extra_copy_number=0
Chr1	Liftoff	CDS	638037	638121	.	-	.	ID=cds-XP_002173478.1;Parent=rna-XM_002173442.1;Dbxref=GeneID:7049015,Genbank:XP_002173478.1;Name=XP_002173478.1;gbkey=CDS;locus_tag=SJAG_02268;orig_transcript_id=gnl|WGS:AATM|mrna_SJAG_02268T0;product=phospholipase;protein_id=XP_002173478.1;extra_copy_number=0
Chr1	Liftoff	CDS	638196	638268	.	-	.	ID=cds-XP_002173478.1;Parent=rna-XM_002173442.1;Dbxref=GeneID:7049015,Genbank:XP_002173478.1;Name=XP_002173478.1;gbkey=CDS;locus_tag=SJAG_02268;orig_transcript_id=gnl|WGS:AATM|mrna_SJAG_02268T0;product=phospholipase;protein_id=XP_002173478.1;extra_copy_number=0
Chr1	Liftoff	gene	638919	639707	.	-	.	ID=gene-SJAG_02269;Dbxref=GeneID:7049016;Name=SJAG_02269;end_range=366272,.;gbkey=Gene;gene_biotype=protein_coding;locus_tag=SJAG_02269;partial=true;start_range=.,365484;coverage=1.0;sequence_ID=1.0;valid_ORFs=1;extra_copy_number=0;copy_num_ID=gene-SJAG_02269_0
Chr1	Liftoff	mRNA	638919	639707	.	-	.	ID=rna-XM_002173443.1;Parent=gene-SJAG_02269;Dbxref=GeneID:7049016,Genbank:XM_002173443.1;Name=XM_002173443.1;end_range=366272,.;gbkey=mRNA;locus_tag=SJAG_02269;orig_protein_id=gnl|WGS:AATM|SJAG_02269|gb|EEB07186;orig_transcript_id=gnl|WGS:AATM|mrna_SJAG_02269T0;partial=true;product=fungal protein;start_range=.,365484;transcript_id=XM_002173443.1;matches_ref_protein=True;valid_ORF=True;extra_copy_number=0
Chr1	Liftoff	exon	638919	639707	.	-	.	ID=exon-XM_002173443.1-1;Parent=rna-XM_002173443.1;Dbxref=GeneID:7049016,Genbank:XM_002173443.1;end_range=366272,.;gbkey=mRNA;locus_tag=SJAG_02269;orig_protein_id=gnl|WGS:AATM|SJAG_02269|gb|EEB07186;orig_transcript_id=gnl|WGS:AATM|mrna_SJAG_02269T0;partial=true;product=fungal protein;start_range=.,365484;transcript_id=XM_002173443.1;extra_copy_number=0
Chr1	Liftoff	CDS	638919	639707	.	-	.	ID=cds-XP_002173479.1;Parent=rna-XM_002173443.1;Dbxref=GeneID:7049016,Genbank:XP_002173479.1;Name=XP_002173479.1;gbkey=CDS;locus_tag=SJAG_02269;orig_transcript_id=gnl|WGS:AATM|mrna_SJAG_02269T0;product=fungal protein;protein_id=XP_002173479.1;extra_copy_number=0
Chr1	Liftoff	gene	639906	640500	.	-	.	ID=gene-SJAG_02270;Dbxref=GeneID:7049017;Name=SJAG_02270;gbkey=Gene;gene_biotype=protein_coding;locus_tag=SJAG_02270;coverage=1.0;sequence_ID=1.0;valid_ORFs=1;extra_copy_number=0;copy_num_ID=gene-SJAG_02270_0
Chr1	Liftoff	mRNA	639906	640500	.	-	.	ID=rna-XM_002173444.2;Parent=gene-SJAG_02270;Dbxref=GeneID:7049017,Genbank:XM_002173444.2;Name=XM_002173444.2;gbkey=mRNA;locus_tag=SJAG_02270;orig_protein_id=gnl|WGS:AATM|SJAG_02270|gb|EEB07187;orig_transcript_id=gnl|WGS:AATM|mrna_SJAG_02270T0;product=tubulin specific chaperone cofactor A;transcript_id=XM_002173444.2;matches_ref_protein=True;valid_ORF=True;extra_copy_number=0
Chr1	Liftoff	exon	639906	640132	.	-	.	ID=exon-XM_002173444.2-3;Parent=rna-XM_002173444.2;Dbxref=GeneID:7049017,Genbank:XM_002173444.2;gbkey=mRNA;locus_tag=SJAG_02270;orig_protein_id=gnl|WGS:AATM|SJAG_02270|gb|EEB07187;orig_transcript_id=gnl|WGS:AATM|mrna_SJAG_02270T0;product=tubulin specific chaperone cofactor A;transcript_id=XM_002173444.2;extra_copy_number=0
Chr1	Liftoff	exon	640178	640264	.	-	.	ID=exon-XM_002173444.2-2;Parent=rna-XM_002173444.2;Dbxref=GeneID:7049017,Genbank:XM_002173444.2;gbkey=mRNA;locus_tag=SJAG_02270;orig_protein_id=gnl|WGS:AATM|SJAG_02270|gb|EEB07187;orig_transcript_id=gnl|WGS:AATM|mrna_SJAG_02270T0;product=tubulin specific chaperone cofactor A;transcript_id=XM_002173444.2;extra_copy_number=0
Chr1	Liftoff	exon	640319	640500	.	-	.	ID=exon-XM_002173444.2-1;Parent=rna-XM_002173444.2;Dbxref=GeneID:7049017,Genbank:XM_002173444.2;gbkey=mRNA;locus_tag=SJAG_02270;orig_protein_id=gnl|WGS:AATM|SJAG_02270|gb|EEB07187;orig_transcript_id=gnl|WGS:AATM|mrna_SJAG_02270T0;product=tubulin specific chaperone cofactor A;transcript_id=XM_002173444.2;extra_copy_number=0
Chr1	Liftoff	CDS	639953	640132	.	-	.	ID=cds-XP_002173480.1;Parent=rna-XM_002173444.2;Dbxref=GeneID:7049017,Genbank:XP_002173480.1;Name=XP_002173480.1;gbkey=CDS;locus_tag=SJAG_02270;orig_transcript_id=gnl|WGS:AATM|mrna_SJAG_02270T0;product=tubulin specific chaperone cofactor A;protein_id=XP_002173480.1;extra_copy_number=0
Chr1	Liftoff	CDS	640178	640264	.	-	.	ID=cds-XP_002173480.1;Parent=rna-XM_002173444.2;Dbxref=GeneID:7049017,Genbank:XP_002173480.1;Name=XP_002173480.1;gbkey=CDS;locus_tag=SJAG_02270;orig_transcript_id=gnl|WGS:AATM|mrna_SJAG_02270T0;product=tubulin specific chaperone cofactor A;protein_id=XP_002173480.1;extra_copy_number=0
Chr1	Liftoff	CDS	640319	640384	.	-	.	ID=cds-XP_002173480.1;Parent=rna-XM_002173444.2;Dbxref=GeneID:7049017,Genbank:XP_002173480.1;Name=XP_002173480.1;gbkey=CDS;locus_tag=SJAG_02270;orig_transcript_id=gnl|WGS:AATM|mrna_SJAG_02270T0;product=tubulin specific chaperone cofactor A;protein_id=XP_002173480.1;extra_copy_number=0
Chr1	Liftoff	gene	640495	642539	.	+	.	ID=gene-SJAG_02271;Dbxref=GeneID:7049018;Name=SJAG_02271;gbkey=Gene;gene_biotype=protein_coding;locus_tag=SJAG_02271;coverage=1.0;sequence_ID=1.0;valid_ORFs=1;extra_copy_number=0;copy_num_ID=gene-SJAG_02271_0
Chr1	Liftoff	mRNA	640495	642539	.	+	.	ID=rna-XM_002173445.2;Parent=gene-SJAG_02271;Dbxref=GeneID:7049018,Genbank:XM_002173445.2;Name=XM_002173445.2;gbkey=mRNA;locus_tag=SJAG_02271;orig_protein_id=gnl|WGS:AATM|SJAG_02271|gb|EEB07188;orig_transcript_id=gnl|WGS:AATM|mrna_SJAG_02271T0;product=N-methyltransferase;transcript_id=XM_002173445.2;matches_ref_protein=True;valid_ORF=True;extra_copy_number=0
Chr1	Liftoff	exon	640495	642539	.	+	.	ID=exon-XM_002173445.2-1;Parent=rna-XM_002173445.2;Dbxref=GeneID:7049018,Genbank:XM_002173445.2;gbkey=mRNA;locus_tag=SJAG_02271;orig_protein_id=gnl|WGS:AATM|SJAG_02271|gb|EEB07188;orig_transcript_id=gnl|WGS:AATM|mrna_SJAG_02271T0;product=N-methyltransferase;transcript_id=XM_002173445.2;extra_copy_number=0
Chr1	Liftoff	CDS	640746	641804	.	+	.	ID=cds-XP_002173481.1;Parent=rna-XM_002173445.2;Dbxref=GeneID:7049018,Genbank:XP_002173481.1;Name=XP_002173481.1;gbkey=CDS;locus_tag=SJAG_02271;orig_transcript_id=gnl|WGS:AATM|mrna_SJAG_02271T0;product=N-methyltransferase;protein_id=XP_002173481.1;extra_copy_number=0
Chr1	Liftoff	gene	643272	644955	.	-	.	ID=gene-SJAG_05889;Dbxref=GeneID:22831097;Name=SJAG_05889;gbkey=Gene;gene_biotype=protein_coding;locus_tag=SJAG_05889;coverage=1.0;sequence_ID=1.0;valid_ORFs=1;extra_copy_number=0;copy_num_ID=gene-SJAG_05889_0
Chr1	Liftoff	mRNA	643272	644955	.	-	.	ID=rna-XM_011050673.1;Parent=gene-SJAG_05889;Dbxref=GeneID:22831097,Genbank:XM_011050673.1;Name=XM_011050673.1;gbkey=mRNA;locus_tag=SJAG_05889;orig_protein_id=gnl|WGS:AATM|SJAG_05889T0;orig_transcript_id=gnl|WGS:AATM|mrna_SJAG_05889T0;product=hypothetical protein;transcript_id=XM_011050673.1;matches_ref_protein=True;valid_ORF=True;extra_copy_number=0
Chr1	Liftoff	exon	643272	644955	.	-	.	ID=exon-XM_011050673.1-1;Parent=rna-XM_011050673.1;Dbxref=GeneID:22831097,Genbank:XM_011050673.1;gbkey=mRNA;locus_tag=SJAG_05889;orig_protein_id=gnl|WGS:AATM|SJAG_05889T0;orig_transcript_id=gnl|WGS:AATM|mrna_SJAG_05889T0;product=hypothetical protein;transcript_id=XM_011050673.1;extra_copy_number=0
Chr1	Liftoff	CDS	643877	644203	.	-	.	ID=cds-XP_011048975.1;Parent=rna-XM_011050673.1;Dbxref=GeneID:22831097,Genbank:XP_011048975.1;Name=XP_011048975.1;gbkey=CDS;locus_tag=SJAG_05889;orig_transcript_id=gnl|WGS:AATM|mrna_SJAG_05889T0;product=hypothetical protein;protein_id=XP_011048975.1;extra_copy_number=0
Chr1	Liftoff	gene	645140	647320	.	+	.	ID=gene-SJAG_02274;Dbxref=GeneID:7049020;Name=SJAG_02274;gbkey=Gene;gene_biotype=protein_coding;locus_tag=SJAG_02274;coverage=1.0;sequence_ID=1.0;valid_ORFs=1;extra_copy_number=0;copy_num_ID=gene-SJAG_02274_0
Chr1	Liftoff	mRNA	645140	647320	.	+	.	ID=rna-XM_002173447.2;Parent=gene-SJAG_02274;Dbxref=GeneID:7049020,Genbank:XM_002173447.2;Name=XM_002173447.2;gbkey=mRNA;locus_tag=SJAG_02274;orig_protein_id=gnl|WGS:AATM|SJAG_02274|gb|EEB07190;orig_transcript_id=gnl|WGS:AATM|mrna_SJAG_02274T0;product=nucleoporin Nsp1;transcript_id=XM_002173447.2;matches_ref_protein=True;valid_ORF=True;extra_copy_number=0
Chr1	Liftoff	exon	645140	645347	.	+	.	ID=exon-XM_002173447.2-1;Parent=rna-XM_002173447.2;Dbxref=GeneID:7049020,Genbank:XM_002173447.2;gbkey=mRNA;locus_tag=SJAG_02274;orig_protein_id=gnl|WGS:AATM|SJAG_02274|gb|EEB07190;orig_transcript_id=gnl|WGS:AATM|mrna_SJAG_02274T0;product=nucleoporin Nsp1;transcript_id=XM_002173447.2;extra_copy_number=0
Chr1	Liftoff	exon	645392	647320	.	+	.	ID=exon-XM_002173447.2-2;Parent=rna-XM_002173447.2;Dbxref=GeneID:7049020,Genbank:XM_002173447.2;gbkey=mRNA;locus_tag=SJAG_02274;orig_protein_id=gnl|WGS:AATM|SJAG_02274|gb|EEB07190;orig_transcript_id=gnl|WGS:AATM|mrna_SJAG_02274T0;product=nucleoporin Nsp1;transcript_id=XM_002173447.2;extra_copy_number=0
Chr1	Liftoff	CDS	645344	645347	.	+	.	ID=cds-XP_002173483.1;Parent=rna-XM_002173447.2;Dbxref=GeneID:7049020,Genbank:XP_002173483.1;Name=XP_002173483.1;gbkey=CDS;locus_tag=SJAG_02274;orig_transcript_id=gnl|WGS:AATM|mrna_SJAG_02274T0;product=nucleoporin Nsp1;protein_id=XP_002173483.1;extra_copy_number=0
Chr1	Liftoff	CDS	645392	647049	.	+	.	ID=cds-XP_002173483.1;Parent=rna-XM_002173447.2;Dbxref=GeneID:7049020,Genbank:XP_002173483.1;Name=XP_002173483.1;gbkey=CDS;locus_tag=SJAG_02274;orig_transcript_id=gnl|WGS:AATM|mrna_SJAG_02274T0;product=nucleoporin Nsp1;protein_id=XP_002173483.1;extra_copy_number=0
Chr1	Liftoff	gene	647351	647980	.	+	.	ID=gene-SJAG_05261;Dbxref=GeneID:7049021;Name=SJAG_05261;gbkey=Gene;gene_biotype=protein_coding;locus_tag=SJAG_05261;coverage=1.0;sequence_ID=1.0;valid_ORFs=1;extra_copy_number=0;copy_num_ID=gene-SJAG_05261_0
Chr1	Liftoff	mRNA	647351	647980	.	+	.	ID=rna-XM_002173448.2;Parent=gene-SJAG_05261;Dbxref=GeneID:7049021,Genbank:XM_002173448.2;Name=XM_002173448.2;gbkey=mRNA;locus_tag=SJAG_05261;orig_protein_id=gnl|WGS:AATM|SJAG_05261|gb|EEB07191;orig_transcript_id=gnl|WGS:AATM|mrna_SJAG_05261T0;product=DUF1748 family protein;transcript_id=XM_002173448.2;matches_ref_protein=True;valid_ORF=True;extra_copy_number=0
Chr1	Liftoff	exon	647351	647445	.	+	.	ID=exon-XM_002173448.2-1;Parent=rna-XM_002173448.2;Dbxref=GeneID:7049021,Genbank:XM_002173448.2;gbkey=mRNA;locus_tag=SJAG_05261;orig_protein_id=gnl|WGS:AATM|SJAG_05261|gb|EEB07191;orig_transcript_id=gnl|WGS:AATM|mrna_SJAG_05261T0;product=DUF1748 family protein;transcript_id=XM_002173448.2;extra_copy_number=0
Chr1	Liftoff	exon	647488	647576	.	+	.	ID=exon-XM_002173448.2-2;Parent=rna-XM_002173448.2;Dbxref=GeneID:7049021,Genbank:XM_002173448.2;gbkey=mRNA;locus_tag=SJAG_05261;orig_protein_id=gnl|WGS:AATM|SJAG_05261|gb|EEB07191;orig_transcript_id=gnl|WGS:AATM|mrna_SJAG_05261T0;product=DUF1748 family protein;transcript_id=XM_002173448.2;extra_copy_number=0
Chr1	Liftoff	exon	647619	647980	.	+	.	ID=exon-XM_002173448.2-3;Parent=rna-XM_002173448.2;Dbxref=GeneID:7049021,Genbank:XM_002173448.2;gbkey=mRNA;locus_tag=SJAG_05261;orig_protein_id=gnl|WGS:AATM|SJAG_05261|gb|EEB07191;orig_transcript_id=gnl|WGS:AATM|mrna_SJAG_05261T0;product=DUF1748 family protein;transcript_id=XM_002173448.2;extra_copy_number=0
Chr1	Liftoff	CDS	647443	647445	.	+	.	ID=cds-XP_002173484.1;Parent=rna-XM_002173448.2;Dbxref=GeneID:7049021,Genbank:XP_002173484.1;Name=XP_002173484.1;gbkey=CDS;locus_tag=SJAG_05261;orig_transcript_id=gnl|WGS:AATM|mrna_SJAG_05261T0;product=DUF1748 family protein;protein_id=XP_002173484.1;extra_copy_number=0
Chr1	Liftoff	CDS	647488	647576	.	+	.	ID=cds-XP_002173484.1;Parent=rna-XM_002173448.2;Dbxref=GeneID:7049021,Genbank:XP_002173484.1;Name=XP_002173484.1;gbkey=CDS;locus_tag=SJAG_05261;orig_transcript_id=gnl|WGS:AATM|mrna_SJAG_05261T0;product=DUF1748 family protein;protein_id=XP_002173484.1;extra_copy_number=0
Chr1	Liftoff	CDS	647619	647748	.	+	.	ID=cds-XP_002173484.1;Parent=rna-XM_002173448.2;Dbxref=GeneID:7049021,Genbank:XP_002173484.1;Name=XP_002173484.1;gbkey=CDS;locus_tag=SJAG_05261;orig_transcript_id=gnl|WGS:AATM|mrna_SJAG_05261T0;product=DUF1748 family protein;protein_id=XP_002173484.1;extra_copy_number=0
Chr1	Liftoff	gene	647906	651346	.	+	.	ID=gene-SJAG_02275;Dbxref=GeneID:7049022;Name=SJAG_02275;gbkey=Gene;gene_biotype=protein_coding;locus_tag=SJAG_02275;coverage=1.0;sequence_ID=1.0;valid_ORFs=1;extra_copy_number=0;copy_num_ID=gene-SJAG_02275_0
Chr1	Liftoff	mRNA	647906	651346	.	+	.	ID=rna-XM_002173449.2;Parent=gene-SJAG_02275;Dbxref=GeneID:7049022,Genbank:XM_002173449.2;Name=XM_002173449.2;gbkey=mRNA;locus_tag=SJAG_02275;orig_protein_id=gnl|WGS:AATM|SJAG_02275|gb|EEB07192;orig_transcript_id=gnl|WGS:AATM|mrna_SJAG_02275T0;product=5'-3' exoribonuclease Dhp1;transcript_id=XM_002173449.2;matches_ref_protein=True;valid_ORF=True;extra_copy_number=0
Chr1	Liftoff	exon	647906	648168	.	+	.	ID=exon-XM_002173449.2-1;Parent=rna-XM_002173449.2;Dbxref=GeneID:7049022,Genbank:XM_002173449.2;gbkey=mRNA;locus_tag=SJAG_02275;orig_protein_id=gnl|WGS:AATM|SJAG_02275|gb|EEB07192;orig_transcript_id=gnl|WGS:AATM|mrna_SJAG_02275T0;product=5'-3' exoribonuclease Dhp1;transcript_id=XM_002173449.2;extra_copy_number=0
Chr1	Liftoff	exon	648214	648507	.	+	.	ID=exon-XM_002173449.2-2;Parent=rna-XM_002173449.2;Dbxref=GeneID:7049022,Genbank:XM_002173449.2;gbkey=mRNA;locus_tag=SJAG_02275;orig_protein_id=gnl|WGS:AATM|SJAG_02275|gb|EEB07192;orig_transcript_id=gnl|WGS:AATM|mrna_SJAG_02275T0;product=5'-3' exoribonuclease Dhp1;transcript_id=XM_002173449.2;extra_copy_number=0
Chr1	Liftoff	exon	648560	648825	.	+	.	ID=exon-XM_002173449.2-3;Parent=rna-XM_002173449.2;Dbxref=GeneID:7049022,Genbank:XM_002173449.2;gbkey=mRNA;locus_tag=SJAG_02275;orig_protein_id=gnl|WGS:AATM|SJAG_02275|gb|EEB07192;orig_transcript_id=gnl|WGS:AATM|mrna_SJAG_02275T0;product=5'-3' exoribonuclease Dhp1;transcript_id=XM_002173449.2;extra_copy_number=0
Chr1	Liftoff	exon	648873	651346	.	+	.	ID=exon-XM_002173449.2-4;Parent=rna-XM_002173449.2;Dbxref=GeneID:7049022,Genbank:XM_002173449.2;gbkey=mRNA;locus_tag=SJAG_02275;orig_protein_id=gnl|WGS:AATM|SJAG_02275|gb|EEB07192;orig_transcript_id=gnl|WGS:AATM|mrna_SJAG_02275T0;product=5'-3' exoribonuclease Dhp1;transcript_id=XM_002173449.2;extra_copy_number=0
Chr1	Liftoff	CDS	648156	648168	.	+	.	ID=cds-XP_002173485.1;Parent=rna-XM_002173449.2;Dbxref=GeneID:7049022,Genbank:XP_002173485.1;Name=XP_002173485.1;gbkey=CDS;locus_tag=SJAG_02275;orig_transcript_id=gnl|WGS:AATM|mrna_SJAG_02275T0;product=5'-3' exoribonuclease Dhp1;protein_id=XP_002173485.1;extra_copy_number=0
Chr1	Liftoff	CDS	648214	648507	.	+	.	ID=cds-XP_002173485.1;Parent=rna-XM_002173449.2;Dbxref=GeneID:7049022,Genbank:XP_002173485.1;Name=XP_002173485.1;gbkey=CDS;locus_tag=SJAG_02275;orig_transcript_id=gnl|WGS:AATM|mrna_SJAG_02275T0;product=5'-3' exoribonuclease Dhp1;protein_id=XP_002173485.1;extra_copy_number=0
Chr1	Liftoff	CDS	648560	648825	.	+	.	ID=cds-XP_002173485.1;Parent=rna-XM_002173449.2;Dbxref=GeneID:7049022,Genbank:XP_002173485.1;Name=XP_002173485.1;gbkey=CDS;locus_tag=SJAG_02275;orig_transcript_id=gnl|WGS:AATM|mrna_SJAG_02275T0;product=5'-3' exoribonuclease Dhp1;protein_id=XP_002173485.1;extra_copy_number=0
Chr1	Liftoff	CDS	648873	651191	.	+	.	ID=cds-XP_002173485.1;Parent=rna-XM_002173449.2;Dbxref=GeneID:7049022,Genbank:XP_002173485.1;Name=XP_002173485.1;gbkey=CDS;locus_tag=SJAG_02275;orig_transcript_id=gnl|WGS:AATM|mrna_SJAG_02275T0;product=5'-3' exoribonuclease Dhp1;protein_id=XP_002173485.1;extra_copy_number=0
Chr1	Liftoff	gene	651606	652610	.	-	.	ID=gene-SJAG_02276;Dbxref=GeneID:7049023;Name=SJAG_02276;end_range=379175,.;gbkey=Gene;gene_biotype=protein_coding;locus_tag=SJAG_02276;partial=true;start_range=.,378171;coverage=1.0;sequence_ID=1.0;valid_ORFs=1;extra_copy_number=0;copy_num_ID=gene-SJAG_02276_0
Chr1	Liftoff	mRNA	651606	652610	.	-	.	ID=rna-XM_002173450.1;Parent=gene-SJAG_02276;Dbxref=GeneID:7049023,Genbank:XM_002173450.1;Name=XM_002173450.1;end_range=379175,.;gbkey=mRNA;locus_tag=SJAG_02276;orig_protein_id=gnl|WGS:AATM|SJAG_02276|gb|EEB07193;orig_transcript_id=gnl|WGS:AATM|mrna_SJAG_02276T0;partial=true;product=amidohydrolase;start_range=.,378171;transcript_id=XM_002173450.1;matches_ref_protein=True;valid_ORF=True;extra_copy_number=0
Chr1	Liftoff	exon	651606	652610	.	-	.	ID=exon-XM_002173450.1-1;Parent=rna-XM_002173450.1;Dbxref=GeneID:7049023,Genbank:XM_002173450.1;end_range=379175,.;gbkey=mRNA;locus_tag=SJAG_02276;orig_protein_id=gnl|WGS:AATM|SJAG_02276|gb|EEB07193;orig_transcript_id=gnl|WGS:AATM|mrna_SJAG_02276T0;partial=true;product=amidohydrolase;start_range=.,378171;transcript_id=XM_002173450.1;extra_copy_number=0
Chr1	Liftoff	CDS	651606	652610	.	-	.	ID=cds-XP_002173486.1;Parent=rna-XM_002173450.1;Dbxref=GeneID:7049023,Genbank:XP_002173486.1;Name=XP_002173486.1;gbkey=CDS;locus_tag=SJAG_02276;orig_transcript_id=gnl|WGS:AATM|mrna_SJAG_02276T0;product=amidohydrolase;protein_id=XP_002173486.1;extra_copy_number=0
Chr1	Liftoff	gene	652945	655984	.	-	.	ID=gene-SJAG_02277;Dbxref=GeneID:7049024;Name=SJAG_02277;end_range=382549,.;gbkey=Gene;gene_biotype=protein_coding;locus_tag=SJAG_02277;partial=true;start_range=.,379510;coverage=1.0;sequence_ID=1.0;valid_ORFs=1;extra_copy_number=0;copy_num_ID=gene-SJAG_02277_0
Chr1	Liftoff	mRNA	652945	655984	.	-	.	ID=rna-XM_002173451.1;Parent=gene-SJAG_02277;Dbxref=GeneID:7049024,Genbank:XM_002173451.1;Name=XM_002173451.1;end_range=382549,.;gbkey=mRNA;locus_tag=SJAG_02277;orig_protein_id=gnl|WGS:AATM|SJAG_02277|gb|EEB07194;orig_transcript_id=gnl|WGS:AATM|mrna_SJAG_02277T0;partial=true;product=centaurin ADOP ribosylation factor GTPase activating protein family;start_range=.,379510;transcript_id=XM_002173451.1;matches_ref_protein=True;valid_ORF=True;extra_copy_number=0
Chr1	Liftoff	exon	652945	655596	.	-	.	ID=exon-XM_002173451.1-3;Parent=rna-XM_002173451.1;Dbxref=GeneID:7049024,Genbank:XM_002173451.1;gbkey=mRNA;locus_tag=SJAG_02277;orig_protein_id=gnl|WGS:AATM|SJAG_02277|gb|EEB07194;orig_transcript_id=gnl|WGS:AATM|mrna_SJAG_02277T0;partial=true;product=centaurin ADOP ribosylation factor GTPase activating protein family;start_range=.,379510;transcript_id=XM_002173451.1;extra_copy_number=0
Chr1	Liftoff	exon	655803	655927	.	-	.	ID=exon-XM_002173451.1-2;Parent=rna-XM_002173451.1;Dbxref=GeneID:7049024,Genbank:XM_002173451.1;gbkey=mRNA;locus_tag=SJAG_02277;orig_protein_id=gnl|WGS:AATM|SJAG_02277|gb|EEB07194;orig_transcript_id=gnl|WGS:AATM|mrna_SJAG_02277T0;partial=true;product=centaurin ADOP ribosylation factor GTPase activating protein family;transcript_id=XM_002173451.1;extra_copy_number=0
Chr1	Liftoff	exon	655969	655984	.	-	.	ID=exon-XM_002173451.1-1;Parent=rna-XM_002173451.1;Dbxref=GeneID:7049024,Genbank:XM_002173451.1;end_range=382549,.;gbkey=mRNA;locus_tag=SJAG_02277;orig_protein_id=gnl|WGS:AATM|SJAG_02277|gb|EEB07194;orig_transcript_id=gnl|WGS:AATM|mrna_SJAG_02277T0;partial=true;product=centaurin ADOP ribosylation factor GTPase activating protein family;transcript_id=XM_002173451.1;extra_copy_number=0
Chr1	Liftoff	CDS	652945	655596	.	-	.	ID=cds-XP_002173487.1;Parent=rna-XM_002173451.1;Dbxref=GeneID:7049024,Genbank:XP_002173487.1;Name=XP_002173487.1;gbkey=CDS;locus_tag=SJAG_02277;orig_transcript_id=gnl|WGS:AATM|mrna_SJAG_02277T0;product=centaurin ADOP ribosylation factor GTPase activating protein family;protein_id=XP_002173487.1;extra_copy_number=0
Chr1	Liftoff	CDS	655803	655927	.	-	.	ID=cds-XP_002173487.1;Parent=rna-XM_002173451.1;Dbxref=GeneID:7049024,Genbank:XP_002173487.1;Name=XP_002173487.1;gbkey=CDS;locus_tag=SJAG_02277;orig_transcript_id=gnl|WGS:AATM|mrna_SJAG_02277T0;product=centaurin ADOP ribosylation factor GTPase activating protein family;protein_id=XP_002173487.1;extra_copy_number=0
Chr1	Liftoff	CDS	655969	655984	.	-	.	ID=cds-XP_002173487.1;Parent=rna-XM_002173451.1;Dbxref=GeneID:7049024,Genbank:XP_002173487.1;Name=XP_002173487.1;gbkey=CDS;locus_tag=SJAG_02277;orig_transcript_id=gnl|WGS:AATM|mrna_SJAG_02277T0;product=centaurin ADOP ribosylation factor GTPase activating protein family;protein_id=XP_002173487.1;extra_copy_number=0
Chr1	Liftoff	gene	656235	659723	.	+	.	ID=gene-SJAG_02278;Dbxref=GeneID:7049025;Name=SJAG_02278;gbkey=Gene;gene_biotype=protein_coding;locus_tag=SJAG_02278;partial=true;start_range=.,382800;coverage=1.0;sequence_ID=1.0;valid_ORFs=1;extra_copy_number=0;copy_num_ID=gene-SJAG_02278_0
Chr1	Liftoff	mRNA	656235	659723	.	+	.	ID=rna-XM_002173452.2;Parent=gene-SJAG_02278;Dbxref=GeneID:7049025,Genbank:XM_002173452.2;Name=XM_002173452.2;gbkey=mRNA;locus_tag=SJAG_02278;orig_protein_id=gnl|WGS:AATM|SJAG_02278|gb|EEB07195;orig_transcript_id=gnl|WGS:AATM|mrna_SJAG_02278T0;partial=true;product=rho-type GTPase activating protein Rga2;start_range=.,382800;transcript_id=XM_002173452.2;matches_ref_protein=True;valid_ORF=True;extra_copy_number=0
Chr1	Liftoff	exon	656235	659723	.	+	.	ID=exon-XM_002173452.2-1;Parent=rna-XM_002173452.2;Dbxref=GeneID:7049025,Genbank:XM_002173452.2;gbkey=mRNA;locus_tag=SJAG_02278;orig_protein_id=gnl|WGS:AATM|SJAG_02278|gb|EEB07195;orig_transcript_id=gnl|WGS:AATM|mrna_SJAG_02278T0;partial=true;product=rho-type GTPase activating protein Rga2;start_range=.,382800;transcript_id=XM_002173452.2;extra_copy_number=0
Chr1	Liftoff	CDS	656235	659531	.	+	.	ID=cds-XP_002173488.1;Parent=rna-XM_002173452.2;Dbxref=GeneID:7049025,Genbank:XP_002173488.1;Name=XP_002173488.1;gbkey=CDS;locus_tag=SJAG_02278;orig_transcript_id=gnl|WGS:AATM|mrna_SJAG_02278T0;product=rho-type GTPase activating protein Rga2;protein_id=XP_002173488.1;extra_copy_number=0
Chr1	Liftoff	gene	659562	661001	.	-	.	ID=gene-SJAG_02279;Dbxref=GeneID:7049026;Name=SJAG_02279;gbkey=Gene;gene_biotype=protein_coding;locus_tag=SJAG_02279;coverage=1.0;sequence_ID=1.0;valid_ORFs=1;extra_copy_number=0;copy_num_ID=gene-SJAG_02279_0
Chr1	Liftoff	mRNA	659562	661001	.	-	.	ID=rna-XM_002173453.2;Parent=gene-SJAG_02279;Dbxref=GeneID:7049026,Genbank:XM_002173453.2;Name=XM_002173453.2;gbkey=mRNA;locus_tag=SJAG_02279;orig_protein_id=gnl|WGS:AATM|SJAG_02279|gb|EEB07196;orig_transcript_id=gnl|WGS:AATM|mrna_SJAG_02279T0;product=Sm snRNP core protein Smb1;transcript_id=XM_002173453.2;matches_ref_protein=True;valid_ORF=True;extra_copy_number=0
Chr1	Liftoff	exon	659562	660808	.	-	.	ID=exon-XM_002173453.2-2;Parent=rna-XM_002173453.2;Dbxref=GeneID:7049026,Genbank:XM_002173453.2;gbkey=mRNA;locus_tag=SJAG_02279;orig_protein_id=gnl|WGS:AATM|SJAG_02279|gb|EEB07196;orig_transcript_id=gnl|WGS:AATM|mrna_SJAG_02279T0;product=Sm snRNP core protein Smb1;transcript_id=XM_002173453.2;extra_copy_number=0
Chr1	Liftoff	exon	660911	661001	.	-	.	ID=exon-XM_002173453.2-1;Parent=rna-XM_002173453.2;Dbxref=GeneID:7049026,Genbank:XM_002173453.2;gbkey=mRNA;locus_tag=SJAG_02279;orig_protein_id=gnl|WGS:AATM|SJAG_02279|gb|EEB07196;orig_transcript_id=gnl|WGS:AATM|mrna_SJAG_02279T0;product=Sm snRNP core protein Smb1;transcript_id=XM_002173453.2;extra_copy_number=0
Chr1	Liftoff	CDS	660365	660808	.	-	.	ID=cds-XP_002173489.1;Parent=rna-XM_002173453.2;Dbxref=GeneID:7049026,Genbank:XP_002173489.1;Name=XP_002173489.1;gbkey=CDS;locus_tag=SJAG_02279;orig_transcript_id=gnl|WGS:AATM|mrna_SJAG_02279T0;product=Sm snRNP core protein Smb1;protein_id=XP_002173489.1;extra_copy_number=0
Chr1	Liftoff	CDS	660911	660913	.	-	.	ID=cds-XP_002173489.1;Parent=rna-XM_002173453.2;Dbxref=GeneID:7049026,Genbank:XP_002173489.1;Name=XP_002173489.1;gbkey=CDS;locus_tag=SJAG_02279;orig_transcript_id=gnl|WGS:AATM|mrna_SJAG_02279T0;product=Sm snRNP core protein Smb1;protein_id=XP_002173489.1;extra_copy_number=0
Chr1	Liftoff	gene	661044	661671	.	+	.	ID=gene-SJAG_02280;Dbxref=GeneID:7049027;Name=SJAG_02280;gbkey=Gene;gene_biotype=protein_coding;locus_tag=SJAG_02280;coverage=1.0;sequence_ID=1.0;valid_ORFs=1;extra_copy_number=0;copy_num_ID=gene-SJAG_02280_0
Chr1	Liftoff	mRNA	661044	661671	.	+	.	ID=rna-XM_002173454.2;Parent=gene-SJAG_02280;Dbxref=GeneID:7049027,Genbank:XM_002173454.2;Name=XM_002173454.2;gbkey=mRNA;locus_tag=SJAG_02280;orig_protein_id=gnl|WGS:AATM|SJAG_02280|gb|EEB07197;orig_transcript_id=gnl|WGS:AATM|mrna_SJAG_02280T0;product=60S ribosomal protein L11;transcript_id=XM_002173454.2;matches_ref_protein=True;valid_ORF=True;extra_copy_number=0
Chr1	Liftoff	exon	661044	661671	.	+	.	ID=exon-XM_002173454.2-1;Parent=rna-XM_002173454.2;Dbxref=GeneID:7049027,Genbank:XM_002173454.2;gbkey=mRNA;locus_tag=SJAG_02280;orig_protein_id=gnl|WGS:AATM|SJAG_02280|gb|EEB07197;orig_transcript_id=gnl|WGS:AATM|mrna_SJAG_02280T0;product=60S ribosomal protein L11;transcript_id=XM_002173454.2;extra_copy_number=0
Chr1	Liftoff	CDS	661110	661634	.	+	.	ID=cds-XP_002173490.1;Parent=rna-XM_002173454.2;Dbxref=GeneID:7049027,Genbank:XP_002173490.1;Name=XP_002173490.1;gbkey=CDS;locus_tag=SJAG_02280;orig_transcript_id=gnl|WGS:AATM|mrna_SJAG_02280T0;product=60S ribosomal protein L11;protein_id=XP_002173490.1;extra_copy_number=0
Chr1	Liftoff	gene	661774	662921	.	-	.	ID=gene-SJAG_02281;Dbxref=GeneID:7049028;Name=SJAG_02281;gbkey=Gene;gene_biotype=protein_coding;locus_tag=SJAG_02281;coverage=1.0;sequence_ID=1.0;valid_ORFs=1;extra_copy_number=0;copy_num_ID=gene-SJAG_02281_0
Chr1	Liftoff	gene	663069	668296	.	-	.	ID=gene-SJAG_02282;Dbxref=GeneID:7049029;Name=SJAG_02282;gbkey=Gene;gene_biotype=protein_coding;locus_tag=SJAG_02282;coverage=1.0;sequence_ID=1.0;valid_ORFs=1;extra_copy_number=0;copy_num_ID=gene-SJAG_02282_0
Chr1	Liftoff	mRNA	663069	668296	.	-	.	ID=rna-XM_002173456.2;Parent=gene-SJAG_02282;Dbxref=GeneID:7049029,Genbank:XM_002173456.2;Name=XM_002173456.2;gbkey=mRNA;locus_tag=SJAG_02282;orig_protein_id=gnl|WGS:AATM|SJAG_02282|gb|EEB07199;orig_transcript_id=gnl|WGS:AATM|mrna_SJAG_02282T0;product=clathrin heavy chain Chc1;transcript_id=XM_002173456.2;matches_ref_protein=True;valid_ORF=True;extra_copy_number=0
Chr1	Liftoff	exon	663069	668296	.	-	.	ID=exon-XM_002173456.2-1;Parent=rna-XM_002173456.2;Dbxref=GeneID:7049029,Genbank:XM_002173456.2;gbkey=mRNA;locus_tag=SJAG_02282;orig_protein_id=gnl|WGS:AATM|SJAG_02282|gb|EEB07199;orig_transcript_id=gnl|WGS:AATM|mrna_SJAG_02282T0;product=clathrin heavy chain Chc1;transcript_id=XM_002173456.2;extra_copy_number=0
Chr1	Liftoff	CDS	663216	668213	.	-	.	ID=cds-XP_002173492.1;Parent=rna-XM_002173456.2;Dbxref=GeneID:7049029,Genbank:XP_002173492.1;Name=XP_002173492.1;gbkey=CDS;locus_tag=SJAG_02282;orig_transcript_id=gnl|WGS:AATM|mrna_SJAG_02282T0;product=clathrin heavy chain Chc1;protein_id=XP_002173492.1;extra_copy_number=0
Chr1	Liftoff	gene	668570	669222	.	-	.	ID=gene-SJAG_02283;Dbxref=GeneID:7049030;Name=SJAG_02283;gbkey=Gene;gene_biotype=protein_coding;locus_tag=SJAG_02283;coverage=1.0;sequence_ID=1.0;valid_ORFs=1;extra_copy_number=0;copy_num_ID=gene-SJAG_02283_0
Chr1	Liftoff	mRNA	668570	669222	.	-	.	ID=rna-XM_002173457.2;Parent=gene-SJAG_02283;Dbxref=GeneID:7049030,Genbank:XM_002173457.2;Name=XM_002173457.2;gbkey=mRNA;locus_tag=SJAG_02283;orig_protein_id=gnl|WGS:AATM|SJAG_02283|gb|EEB07200;orig_transcript_id=gnl|WGS:AATM|mrna_SJAG_02283T0;product=60S ribosomal protein L20;transcript_id=XM_002173457.2;matches_ref_protein=True;valid_ORF=True;extra_copy_number=0
Chr1	Liftoff	exon	668570	669222	.	-	.	ID=exon-XM_002173457.2-1;Parent=rna-XM_002173457.2;Dbxref=GeneID:7049030,Genbank:XM_002173457.2;gbkey=mRNA;locus_tag=SJAG_02283;orig_protein_id=gnl|WGS:AATM|SJAG_02283|gb|EEB07200;orig_transcript_id=gnl|WGS:AATM|mrna_SJAG_02283T0;product=60S ribosomal protein L20;transcript_id=XM_002173457.2;extra_copy_number=0
Chr1	Liftoff	CDS	668644	669159	.	-	.	ID=cds-XP_002173493.1;Parent=rna-XM_002173457.2;Dbxref=GeneID:7049030,Genbank:XP_002173493.1;Name=XP_002173493.1;gbkey=CDS;locus_tag=SJAG_02283;orig_transcript_id=gnl|WGS:AATM|mrna_SJAG_02283T0;product=60S ribosomal protein L20;protein_id=XP_002173493.1;extra_copy_number=0
Chr1	Liftoff	gene	670101	670880	.	-	.	ID=gene-SJAG_02284;Dbxref=GeneID:7049031;Name=SJAG_02284;end_range=397444,.;gbkey=Gene;gene_biotype=protein_coding;locus_tag=SJAG_02284;partial=true;start_range=.,396666;coverage=1.0;sequence_ID=1.0;valid_ORFs=1;extra_copy_number=0;copy_num_ID=gene-SJAG_02284_0
Chr1	Liftoff	mRNA	670101	670880	.	-	.	ID=rna-XM_002173458.2;Parent=gene-SJAG_02284;Dbxref=GeneID:7049031,Genbank:XM_002173458.2;Name=XM_002173458.2;end_range=397444,.;gbkey=mRNA;locus_tag=SJAG_02284;orig_protein_id=gnl|WGS:AATM|SJAG_02284|gb|EEB07201;orig_transcript_id=gnl|WGS:AATM|mrna_SJAG_02284T0;partial=true;product=hypothetical protein;start_range=.,396666;transcript_id=XM_002173458.2;matches_ref_protein=True;valid_ORF=True;extra_copy_number=0
Chr1	Liftoff	exon	670101	670126	.	-	.	ID=exon-XM_002173458.2-3;Parent=rna-XM_002173458.2;Dbxref=GeneID:7049031,Genbank:XM_002173458.2;gbkey=mRNA;locus_tag=SJAG_02284;orig_protein_id=gnl|WGS:AATM|SJAG_02284|gb|EEB07201;orig_transcript_id=gnl|WGS:AATM|mrna_SJAG_02284T0;partial=true;product=hypothetical protein;start_range=.,396666;transcript_id=XM_002173458.2;extra_copy_number=0
Chr1	Liftoff	exon	670199	670545	.	-	.	ID=exon-XM_002173458.2-2;Parent=rna-XM_002173458.2;Dbxref=GeneID:7049031,Genbank:XM_002173458.2;gbkey=mRNA;locus_tag=SJAG_02284;orig_protein_id=gnl|WGS:AATM|SJAG_02284|gb|EEB07201;orig_transcript_id=gnl|WGS:AATM|mrna_SJAG_02284T0;partial=true;product=hypothetical protein;transcript_id=XM_002173458.2;extra_copy_number=0
Chr1	Liftoff	exon	670600	670880	.	-	.	ID=exon-XM_002173458.2-1;Parent=rna-XM_002173458.2;Dbxref=GeneID:7049031,Genbank:XM_002173458.2;end_range=397444,.;gbkey=mRNA;locus_tag=SJAG_02284;orig_protein_id=gnl|WGS:AATM|SJAG_02284|gb|EEB07201;orig_transcript_id=gnl|WGS:AATM|mrna_SJAG_02284T0;partial=true;product=hypothetical protein;transcript_id=XM_002173458.2;extra_copy_number=0
Chr1	Liftoff	CDS	670101	670126	.	-	.	ID=cds-XP_002173494.2;Parent=rna-XM_002173458.2;Dbxref=GeneID:7049031,Genbank:XP_002173494.2;Name=XP_002173494.2;gbkey=CDS;locus_tag=SJAG_02284;orig_transcript_id=gnl|WGS:AATM|mrna_SJAG_02284T0;product=hypothetical protein;protein_id=XP_002173494.2;extra_copy_number=0
Chr1	Liftoff	CDS	670199	670545	.	-	.	ID=cds-XP_002173494.2;Parent=rna-XM_002173458.2;Dbxref=GeneID:7049031,Genbank:XP_002173494.2;Name=XP_002173494.2;gbkey=CDS;locus_tag=SJAG_02284;orig_transcript_id=gnl|WGS:AATM|mrna_SJAG_02284T0;product=hypothetical protein;protein_id=XP_002173494.2;extra_copy_number=0
Chr1	Liftoff	CDS	670600	670880	.	-	.	ID=cds-XP_002173494.2;Parent=rna-XM_002173458.2;Dbxref=GeneID:7049031,Genbank:XP_002173494.2;Name=XP_002173494.2;gbkey=CDS;locus_tag=SJAG_02284;orig_transcript_id=gnl|WGS:AATM|mrna_SJAG_02284T0;product=hypothetical protein;protein_id=XP_002173494.2;extra_copy_number=0
Chr1	Liftoff	gene	670985	672500	.	-	.	ID=gene-SJAG_02285;Dbxref=GeneID:7049032;Name=SJAG_02285;gbkey=Gene;gene_biotype=protein_coding;locus_tag=SJAG_02285;coverage=1.0;sequence_ID=1.0;valid_ORFs=1;extra_copy_number=0;copy_num_ID=gene-SJAG_02285_0
Chr1	Liftoff	mRNA	670985	672500	.	-	.	ID=rna-XM_002173459.2;Parent=gene-SJAG_02285;Dbxref=GeneID:7049032,Genbank:XM_002173459.2;Name=XM_002173459.2;gbkey=mRNA;locus_tag=SJAG_02285;orig_protein_id=gnl|WGS:AATM|SJAG_02285|gb|EEB07202;orig_transcript_id=gnl|WGS:AATM|mrna_SJAG_02285T0;product=deoxyhypusine hydroxylase;transcript_id=XM_002173459.2;matches_ref_protein=True;valid_ORF=True;extra_copy_number=0
Chr1	Liftoff	exon	670985	672500	.	-	.	ID=exon-XM_002173459.2-1;Parent=rna-XM_002173459.2;Dbxref=GeneID:7049032,Genbank:XM_002173459.2;gbkey=mRNA;locus_tag=SJAG_02285;orig_protein_id=gnl|WGS:AATM|SJAG_02285|gb|EEB07202;orig_transcript_id=gnl|WGS:AATM|mrna_SJAG_02285T0;product=deoxyhypusine hydroxylase;transcript_id=XM_002173459.2;extra_copy_number=0
Chr1	Liftoff	CDS	671189	672184	.	-	.	ID=cds-XP_002173495.1;Parent=rna-XM_002173459.2;Dbxref=GeneID:7049032,Genbank:XP_002173495.1;Name=XP_002173495.1;gbkey=CDS;locus_tag=SJAG_02285;orig_transcript_id=gnl|WGS:AATM|mrna_SJAG_02285T0;product=deoxyhypusine hydroxylase;protein_id=XP_002173495.1;extra_copy_number=0
Chr1	Liftoff	gene	673388	686552	.	+	.	ID=gene-SJAG_02286;Dbxref=GeneID:7049033;Name=SJAG_02286;gbkey=Gene;gene_biotype=protein_coding;locus_tag=SJAG_02286;coverage=1.0;sequence_ID=1.0;valid_ORFs=1;extra_copy_number=0;copy_num_ID=gene-SJAG_02286_0
Chr1	Liftoff	mRNA	673388	686552	.	+	.	ID=rna-XM_002173460.2;Parent=gene-SJAG_02286;Dbxref=GeneID:7049033,Genbank:XM_002173460.2;Name=XM_002173460.2;gbkey=mRNA;locus_tag=SJAG_02286;orig_protein_id=gnl|WGS:AATM|SJAG_02286|gb|EEB07203;orig_transcript_id=gnl|WGS:AATM|mrna_SJAG_02286T0;product=dynein heavy chain Dhc1;transcript_id=XM_002173460.2;matches_ref_protein=True;valid_ORF=True;extra_copy_number=0
Chr1	Liftoff	exon	673388	686552	.	+	.	ID=exon-XM_002173460.2-1;Parent=rna-XM_002173460.2;Dbxref=GeneID:7049033,Genbank:XM_002173460.2;gbkey=mRNA;locus_tag=SJAG_02286;orig_protein_id=gnl|WGS:AATM|SJAG_02286|gb|EEB07203;orig_transcript_id=gnl|WGS:AATM|mrna_SJAG_02286T0;product=dynein heavy chain Dhc1;transcript_id=XM_002173460.2;extra_copy_number=0
Chr1	Liftoff	CDS	673522	686268	.	+	.	ID=cds-XP_002173496.1;Parent=rna-XM_002173460.2;Dbxref=GeneID:7049033,Genbank:XP_002173496.1;Name=XP_002173496.1;gbkey=CDS;locus_tag=SJAG_02286;orig_transcript_id=gnl|WGS:AATM|mrna_SJAG_02286T0;product=dynein heavy chain Dhc1;protein_id=XP_002173496.1;extra_copy_number=0
Chr1	Liftoff	gene	686329	688937	.	-	.	ID=gene-SJAG_02287;Dbxref=GeneID:7049034;Name=SJAG_02287;gbkey=Gene;gene_biotype=protein_coding;locus_tag=SJAG_02287;coverage=1.0;sequence_ID=1.0;valid_ORFs=1;extra_copy_number=0;copy_num_ID=gene-SJAG_02287_0
Chr1	Liftoff	mRNA	686329	688937	.	-	.	ID=rna-XM_002173461.2;Parent=gene-SJAG_02287;Dbxref=GeneID:7049034,Genbank:XM_002173461.2;Name=XM_002173461.2;gbkey=mRNA;locus_tag=SJAG_02287;orig_protein_id=gnl|WGS:AATM|SJAG_02287|gb|EEB07204;orig_transcript_id=gnl|WGS:AATM|mrna_SJAG_02287T0;product=ATP-dependent RNA helicase Hca4;transcript_id=XM_002173461.2;matches_ref_protein=True;valid_ORF=True;extra_copy_number=0
Chr1	Liftoff	exon	686329	688937	.	-	.	ID=exon-XM_002173461.2-1;Parent=rna-XM_002173461.2;Dbxref=GeneID:7049034,Genbank:XM_002173461.2;gbkey=mRNA;locus_tag=SJAG_02287;orig_protein_id=gnl|WGS:AATM|SJAG_02287|gb|EEB07204;orig_transcript_id=gnl|WGS:AATM|mrna_SJAG_02287T0;product=ATP-dependent RNA helicase Hca4;transcript_id=XM_002173461.2;extra_copy_number=0
Chr1	Liftoff	CDS	686560	688863	.	-	.	ID=cds-XP_002173497.1;Parent=rna-XM_002173461.2;Dbxref=GeneID:7049034,Genbank:XP_002173497.1;Name=XP_002173497.1;gbkey=CDS;locus_tag=SJAG_02287;orig_transcript_id=gnl|WGS:AATM|mrna_SJAG_02287T0;product=ATP-dependent RNA helicase Hca4;protein_id=XP_002173497.1;extra_copy_number=0
Chr1	Liftoff	gene	689355	691715	.	+	.	ID=gene-SJAG_02288;Dbxref=GeneID:7049035;Name=SJAG_02288;gbkey=Gene;gene_biotype=protein_coding;locus_tag=SJAG_02288;coverage=1.0;sequence_ID=1.0;valid_ORFs=1;extra_copy_number=0;copy_num_ID=gene-SJAG_02288_0
Chr1	Liftoff	gene	691620	694563	.	-	.	ID=gene-SJAG_02289;Dbxref=GeneID:7049036;Name=SJAG_02289;gbkey=Gene;gene_biotype=protein_coding;locus_tag=SJAG_02289;coverage=1.0;sequence_ID=1.0;valid_ORFs=1;extra_copy_number=0;copy_num_ID=gene-SJAG_02289_0
Chr1	Liftoff	mRNA	691620	694563	.	-	.	ID=rna-XM_002173463.2;Parent=gene-SJAG_02289;Dbxref=GeneID:7049036,Genbank:XM_002173463.2;Name=XM_002173463.2;gbkey=mRNA;locus_tag=SJAG_02289;orig_protein_id=gnl|WGS:AATM|SJAG_02289|gb|EEB07206;orig_transcript_id=gnl|WGS:AATM|mrna_SJAG_02289T0;product=inositol polyphosphate phosphatase;transcript_id=XM_002173463.2;matches_ref_protein=True;valid_ORF=True;extra_copy_number=0
Chr1	Liftoff	exon	691620	692653	.	-	.	ID=exon-XM_002173463.2-6;Parent=rna-XM_002173463.2;Dbxref=GeneID:7049036,Genbank:XM_002173463.2;gbkey=mRNA;locus_tag=SJAG_02289;orig_protein_id=gnl|WGS:AATM|SJAG_02289|gb|EEB07206;orig_transcript_id=gnl|WGS:AATM|mrna_SJAG_02289T0;product=inositol polyphosphate phosphatase;transcript_id=XM_002173463.2;extra_copy_number=0
Chr1	Liftoff	exon	692706	693060	.	-	.	ID=exon-XM_002173463.2-5;Parent=rna-XM_002173463.2;Dbxref=GeneID:7049036,Genbank:XM_002173463.2;gbkey=mRNA;locus_tag=SJAG_02289;orig_protein_id=gnl|WGS:AATM|SJAG_02289|gb|EEB07206;orig_transcript_id=gnl|WGS:AATM|mrna_SJAG_02289T0;product=inositol polyphosphate phosphatase;transcript_id=XM_002173463.2;extra_copy_number=0
Chr1	Liftoff	exon	693116	693632	.	-	.	ID=exon-XM_002173463.2-4;Parent=rna-XM_002173463.2;Dbxref=GeneID:7049036,Genbank:XM_002173463.2;gbkey=mRNA;locus_tag=SJAG_02289;orig_protein_id=gnl|WGS:AATM|SJAG_02289|gb|EEB07206;orig_transcript_id=gnl|WGS:AATM|mrna_SJAG_02289T0;product=inositol polyphosphate phosphatase;transcript_id=XM_002173463.2;extra_copy_number=0
Chr1	Liftoff	exon	693686	693912	.	-	.	ID=exon-XM_002173463.2-3;Parent=rna-XM_002173463.2;Dbxref=GeneID:7049036,Genbank:XM_002173463.2;gbkey=mRNA;locus_tag=SJAG_02289;orig_protein_id=gnl|WGS:AATM|SJAG_02289|gb|EEB07206;orig_transcript_id=gnl|WGS:AATM|mrna_SJAG_02289T0;product=inositol polyphosphate phosphatase;transcript_id=XM_002173463.2;extra_copy_number=0
Chr1	Liftoff	exon	693969	694327	.	-	.	ID=exon-XM_002173463.2-2;Parent=rna-XM_002173463.2;Dbxref=GeneID:7049036,Genbank:XM_002173463.2;gbkey=mRNA;locus_tag=SJAG_02289;orig_protein_id=gnl|WGS:AATM|SJAG_02289|gb|EEB07206;orig_transcript_id=gnl|WGS:AATM|mrna_SJAG_02289T0;product=inositol polyphosphate phosphatase;transcript_id=XM_002173463.2;extra_copy_number=0
Chr1	Liftoff	exon	694372	694563	.	-	.	ID=exon-XM_002173463.2-1;Parent=rna-XM_002173463.2;Dbxref=GeneID:7049036,Genbank:XM_002173463.2;gbkey=mRNA;locus_tag=SJAG_02289;orig_protein_id=gnl|WGS:AATM|SJAG_02289|gb|EEB07206;orig_transcript_id=gnl|WGS:AATM|mrna_SJAG_02289T0;product=inositol polyphosphate phosphatase;transcript_id=XM_002173463.2;extra_copy_number=0
Chr1	Liftoff	CDS	691721	692653	.	-	.	ID=cds-XP_002173499.1;Parent=rna-XM_002173463.2;Dbxref=GeneID:7049036,Genbank:XP_002173499.1;Name=XP_002173499.1;gbkey=CDS;locus_tag=SJAG_02289;orig_transcript_id=gnl|WGS:AATM|mrna_SJAG_02289T0;product=inositol polyphosphate phosphatase;protein_id=XP_002173499.1;extra_copy_number=0
Chr1	Liftoff	CDS	692706	693060	.	-	.	ID=cds-XP_002173499.1;Parent=rna-XM_002173463.2;Dbxref=GeneID:7049036,Genbank:XP_002173499.1;Name=XP_002173499.1;gbkey=CDS;locus_tag=SJAG_02289;orig_transcript_id=gnl|WGS:AATM|mrna_SJAG_02289T0;product=inositol polyphosphate phosphatase;protein_id=XP_002173499.1;extra_copy_number=0
Chr1	Liftoff	CDS	693116	693632	.	-	.	ID=cds-XP_002173499.1;Parent=rna-XM_002173463.2;Dbxref=GeneID:7049036,Genbank:XP_002173499.1;Name=XP_002173499.1;gbkey=CDS;locus_tag=SJAG_02289;orig_transcript_id=gnl|WGS:AATM|mrna_SJAG_02289T0;product=inositol polyphosphate phosphatase;protein_id=XP_002173499.1;extra_copy_number=0
Chr1	Liftoff	CDS	693686	693912	.	-	.	ID=cds-XP_002173499.1;Parent=rna-XM_002173463.2;Dbxref=GeneID:7049036,Genbank:XP_002173499.1;Name=XP_002173499.1;gbkey=CDS;locus_tag=SJAG_02289;orig_transcript_id=gnl|WGS:AATM|mrna_SJAG_02289T0;product=inositol polyphosphate phosphatase;protein_id=XP_002173499.1;extra_copy_number=0
Chr1	Liftoff	CDS	693969	694327	.	-	.	ID=cds-XP_002173499.1;Parent=rna-XM_002173463.2;Dbxref=GeneID:7049036,Genbank:XP_002173499.1;Name=XP_002173499.1;gbkey=CDS;locus_tag=SJAG_02289;orig_transcript_id=gnl|WGS:AATM|mrna_SJAG_02289T0;product=inositol polyphosphate phosphatase;protein_id=XP_002173499.1;extra_copy_number=0
Chr1	Liftoff	CDS	694372	694425	.	-	.	ID=cds-XP_002173499.1;Parent=rna-XM_002173463.2;Dbxref=GeneID:7049036,Genbank:XP_002173499.1;Name=XP_002173499.1;gbkey=CDS;locus_tag=SJAG_02289;orig_transcript_id=gnl|WGS:AATM|mrna_SJAG_02289T0;product=inositol polyphosphate phosphatase;protein_id=XP_002173499.1;extra_copy_number=0
Chr1	Liftoff	gene	694789	697454	.	-	.	ID=gene-SJAG_02290;Dbxref=GeneID:7049037;Name=SJAG_02290;gbkey=Gene;gene_biotype=protein_coding;locus_tag=SJAG_02290;coverage=1.0;sequence_ID=1.0;valid_ORFs=1;extra_copy_number=0;copy_num_ID=gene-SJAG_02290_0
Chr1	Liftoff	mRNA	694789	697454	.	-	.	ID=rna-XM_002173464.2;Parent=gene-SJAG_02290;Dbxref=GeneID:7049037,Genbank:XM_002173464.2;Name=XM_002173464.2;gbkey=mRNA;locus_tag=SJAG_02290;orig_protein_id=gnl|WGS:AATM|SJAG_02290|gb|EEB07207;orig_transcript_id=gnl|WGS:AATM|mrna_SJAG_02290T0;product=homocysteine methyltransferase;transcript_id=XM_002173464.2;matches_ref_protein=True;valid_ORF=True;extra_copy_number=0
Chr1	Liftoff	exon	694789	697454	.	-	.	ID=exon-XM_002173464.2-1;Parent=rna-XM_002173464.2;Dbxref=GeneID:7049037,Genbank:XM_002173464.2;gbkey=mRNA;locus_tag=SJAG_02290;orig_protein_id=gnl|WGS:AATM|SJAG_02290|gb|EEB07207;orig_transcript_id=gnl|WGS:AATM|mrna_SJAG_02290T0;product=homocysteine methyltransferase;transcript_id=XM_002173464.2;extra_copy_number=0
Chr1	Liftoff	CDS	694955	697387	.	-	.	ID=cds-XP_002173500.2;Parent=rna-XM_002173464.2;Dbxref=GeneID:7049037,Genbank:XP_002173500.2;Name=XP_002173500.2;gbkey=CDS;locus_tag=SJAG_02290;orig_transcript_id=gnl|WGS:AATM|mrna_SJAG_02290T0;product=homocysteine methyltransferase;protein_id=XP_002173500.2;extra_copy_number=0
Chr1	Liftoff	gene	697429	698486	.	+	.	ID=gene-SJAG_02291;Dbxref=GeneID:7049038;Name=SJAG_02291;gbkey=Gene;gene_biotype=protein_coding;locus_tag=SJAG_02291;coverage=1.0;sequence_ID=1.0;valid_ORFs=1;extra_copy_number=0;copy_num_ID=gene-SJAG_02291_0
Chr1	Liftoff	mRNA	697429	698486	.	+	.	ID=rna-XM_002173465.2;Parent=gene-SJAG_02291;Dbxref=GeneID:7049038,Genbank:XM_002173465.2;Name=XM_002173465.2;gbkey=mRNA;locus_tag=SJAG_02291;orig_protein_id=gnl|WGS:AATM|SJAG_02291|gb|EEB07208;orig_transcript_id=gnl|WGS:AATM|mrna_SJAG_02291T0;product=steroid reductase;transcript_id=XM_002173465.2;matches_ref_protein=True;valid_ORF=True;extra_copy_number=0
Chr1	Liftoff	exon	697429	698486	.	+	.	ID=exon-XM_002173465.2-1;Parent=rna-XM_002173465.2;Dbxref=GeneID:7049038,Genbank:XM_002173465.2;gbkey=mRNA;locus_tag=SJAG_02291;orig_protein_id=gnl|WGS:AATM|SJAG_02291|gb|EEB07208;orig_transcript_id=gnl|WGS:AATM|mrna_SJAG_02291T0;product=steroid reductase;transcript_id=XM_002173465.2;extra_copy_number=0
Chr1	Liftoff	CDS	697460	698287	.	+	.	ID=cds-XP_002173501.1;Parent=rna-XM_002173465.2;Dbxref=GeneID:7049038,Genbank:XP_002173501.1;Name=XP_002173501.1;gbkey=CDS;locus_tag=SJAG_02291;orig_transcript_id=gnl|WGS:AATM|mrna_SJAG_02291T0;product=steroid reductase;protein_id=XP_002173501.1;extra_copy_number=0
Chr1	Liftoff	gene	698554	700555	.	+	.	ID=gene-SJAG_02292;Dbxref=GeneID:7049039;Name=SJAG_02292;gbkey=Gene;gene_biotype=protein_coding;locus_tag=SJAG_02292;coverage=1.0;sequence_ID=1.0;valid_ORFs=1;extra_copy_number=0;copy_num_ID=gene-SJAG_02292_0
Chr1	Liftoff	mRNA	698554	700555	.	+	.	ID=rna-XM_002173466.2;Parent=gene-SJAG_02292;Dbxref=GeneID:7049039,Genbank:XM_002173466.2;Name=XM_002173466.2;gbkey=mRNA;locus_tag=SJAG_02292;orig_protein_id=gnl|WGS:AATM|SJAG_02292|gb|EEB07209;orig_transcript_id=gnl|WGS:AATM|mrna_SJAG_02292T0;product=GTPase Rbg1;transcript_id=XM_002173466.2;matches_ref_protein=True;valid_ORF=True;extra_copy_number=0
Chr1	Liftoff	exon	698554	698919	.	+	.	ID=exon-XM_002173466.2-1;Parent=rna-XM_002173466.2;Dbxref=GeneID:7049039,Genbank:XM_002173466.2;gbkey=mRNA;locus_tag=SJAG_02292;orig_protein_id=gnl|WGS:AATM|SJAG_02292|gb|EEB07209;orig_transcript_id=gnl|WGS:AATM|mrna_SJAG_02292T0;product=GTPase Rbg1;transcript_id=XM_002173466.2;extra_copy_number=0
Chr1	Liftoff	exon	699020	699710	.	+	.	ID=exon-XM_002173466.2-2;Parent=rna-XM_002173466.2;Dbxref=GeneID:7049039,Genbank:XM_002173466.2;gbkey=mRNA;locus_tag=SJAG_02292;orig_protein_id=gnl|WGS:AATM|SJAG_02292|gb|EEB07209;orig_transcript_id=gnl|WGS:AATM|mrna_SJAG_02292T0;product=GTPase Rbg1;transcript_id=XM_002173466.2;extra_copy_number=0
Chr1	Liftoff	exon	699790	700555	.	+	.	ID=exon-XM_002173466.2-3;Parent=rna-XM_002173466.2;Dbxref=GeneID:7049039,Genbank:XM_002173466.2;gbkey=mRNA;locus_tag=SJAG_02292;orig_protein_id=gnl|WGS:AATM|SJAG_02292|gb|EEB07209;orig_transcript_id=gnl|WGS:AATM|mrna_SJAG_02292T0;product=GTPase Rbg1;transcript_id=XM_002173466.2;extra_copy_number=0
Chr1	Liftoff	CDS	698760	698919	.	+	.	ID=cds-XP_002173502.1;Parent=rna-XM_002173466.2;Dbxref=GeneID:7049039,Genbank:XP_002173502.1;Name=XP_002173502.1;gbkey=CDS;locus_tag=SJAG_02292;orig_transcript_id=gnl|WGS:AATM|mrna_SJAG_02292T0;product=GTPase Rbg1;protein_id=XP_002173502.1;extra_copy_number=0
Chr1	Liftoff	CDS	699020	699710	.	+	.	ID=cds-XP_002173502.1;Parent=rna-XM_002173466.2;Dbxref=GeneID:7049039,Genbank:XP_002173502.1;Name=XP_002173502.1;gbkey=CDS;locus_tag=SJAG_02292;orig_transcript_id=gnl|WGS:AATM|mrna_SJAG_02292T0;product=GTPase Rbg1;protein_id=XP_002173502.1;extra_copy_number=0
Chr1	Liftoff	CDS	699790	700039	.	+	.	ID=cds-XP_002173502.1;Parent=rna-XM_002173466.2;Dbxref=GeneID:7049039,Genbank:XP_002173502.1;Name=XP_002173502.1;gbkey=CDS;locus_tag=SJAG_02292;orig_transcript_id=gnl|WGS:AATM|mrna_SJAG_02292T0;product=GTPase Rbg1;protein_id=XP_002173502.1;extra_copy_number=0
Chr1	Liftoff	gene	699529	704479	.	-	.	ID=gene-SJAG_02294;Dbxref=GeneID:7049041;Name=SJAG_02294;gbkey=Gene;gene_biotype=protein_coding;locus_tag=SJAG_02294;coverage=1.0;sequence_ID=1.0;valid_ORFs=1;extra_copy_number=0;copy_num_ID=gene-SJAG_02294_0
Chr1	Liftoff	mRNA	699529	704479	.	-	.	ID=rna-XM_002173468.2;Parent=gene-SJAG_02294;Dbxref=GeneID:7049041,Genbank:XM_002173468.2;Name=XM_002173468.2;gbkey=mRNA;locus_tag=SJAG_02294;orig_protein_id=gnl|WGS:AATM|SJAG_02294|gb|EEB07211;orig_transcript_id=gnl|WGS:AATM|mrna_SJAG_02294T0;product=ATP-dependent DNA helicase;transcript_id=XM_002173468.2;matches_ref_protein=True;valid_ORF=True;extra_copy_number=0
Chr1	Liftoff	exon	699529	701857	.	-	.	ID=exon-XM_002173468.2-2;Parent=rna-XM_002173468.2;Dbxref=GeneID:7049041,Genbank:XM_002173468.2;gbkey=mRNA;locus_tag=SJAG_02294;orig_protein_id=gnl|WGS:AATM|SJAG_02294|gb|EEB07211;orig_transcript_id=gnl|WGS:AATM|mrna_SJAG_02294T0;product=ATP-dependent DNA helicase;transcript_id=XM_002173468.2;extra_copy_number=0
Chr1	Liftoff	exon	701908	704479	.	-	.	ID=exon-XM_002173468.2-1;Parent=rna-XM_002173468.2;Dbxref=GeneID:7049041,Genbank:XM_002173468.2;gbkey=mRNA;locus_tag=SJAG_02294;orig_protein_id=gnl|WGS:AATM|SJAG_02294|gb|EEB07211;orig_transcript_id=gnl|WGS:AATM|mrna_SJAG_02294T0;product=ATP-dependent DNA helicase;transcript_id=XM_002173468.2;extra_copy_number=0
Chr1	Liftoff	CDS	701755	701857	.	-	.	ID=cds-XP_002173504.1;Parent=rna-XM_002173468.2;Dbxref=GeneID:7049041,Genbank:XP_002173504.1;Name=XP_002173504.1;gbkey=CDS;locus_tag=SJAG_02294;orig_transcript_id=gnl|WGS:AATM|mrna_SJAG_02294T0;product=ATP-dependent DNA helicase;protein_id=XP_002173504.1;extra_copy_number=0
Chr1	Liftoff	CDS	701908	704189	.	-	.	ID=cds-XP_002173504.1;Parent=rna-XM_002173468.2;Dbxref=GeneID:7049041,Genbank:XP_002173504.1;Name=XP_002173504.1;gbkey=CDS;locus_tag=SJAG_02294;orig_transcript_id=gnl|WGS:AATM|mrna_SJAG_02294T0;product=ATP-dependent DNA helicase;protein_id=XP_002173504.1;extra_copy_number=0
Chr1	Liftoff	gene	700796	704226	.	+	.	ID=gene-SJAG_02293;Dbxref=GeneID:7049040;Name=SJAG_02293;gbkey=Gene;gene_biotype=protein_coding;locus_tag=SJAG_02293;coverage=1.0;sequence_ID=1.0;valid_ORFs=1;extra_copy_number=0;copy_num_ID=gene-SJAG_02293_0
Chr1	Liftoff	mRNA	700796	704226	.	+	.	ID=rna-XM_002173467.2;Parent=gene-SJAG_02293;Dbxref=GeneID:7049040,Genbank:XM_002173467.2;Name=XM_002173467.2;gbkey=mRNA;locus_tag=SJAG_02293;orig_protein_id=gnl|WGS:AATM|SJAG_02293|gb|EEB07210;orig_transcript_id=gnl|WGS:AATM|mrna_SJAG_02293T0;product=5'-methylthioribulose-1-phosphate dehydratase;transcript_id=XM_002173467.2;matches_ref_protein=True;valid_ORF=True;extra_copy_number=0
Chr1	Liftoff	exon	700796	700937	.	+	.	ID=exon-XM_002173467.2-1;Parent=rna-XM_002173467.2;Dbxref=GeneID:7049040,Genbank:XM_002173467.2;gbkey=mRNA;locus_tag=SJAG_02293;orig_protein_id=gnl|WGS:AATM|SJAG_02293|gb|EEB07210;orig_transcript_id=gnl|WGS:AATM|mrna_SJAG_02293T0;product=5'-methylthioribulose-1-phosphate dehydratase;transcript_id=XM_002173467.2;extra_copy_number=0
Chr1	Liftoff	exon	701001	701024	.	+	.	ID=exon-XM_002173467.2-2;Parent=rna-XM_002173467.2;Dbxref=GeneID:7049040,Genbank:XM_002173467.2;gbkey=mRNA;locus_tag=SJAG_02293;orig_protein_id=gnl|WGS:AATM|SJAG_02293|gb|EEB07210;orig_transcript_id=gnl|WGS:AATM|mrna_SJAG_02293T0;product=5'-methylthioribulose-1-phosphate dehydratase;transcript_id=XM_002173467.2;extra_copy_number=0
Chr1	Liftoff	exon	701088	701165	.	+	.	ID=exon-XM_002173467.2-3;Parent=rna-XM_002173467.2;Dbxref=GeneID:7049040,Genbank:XM_002173467.2;gbkey=mRNA;locus_tag=SJAG_02293;orig_protein_id=gnl|WGS:AATM|SJAG_02293|gb|EEB07210;orig_transcript_id=gnl|WGS:AATM|mrna_SJAG_02293T0;product=5'-methylthioribulose-1-phosphate dehydratase;transcript_id=XM_002173467.2;extra_copy_number=0
Chr1	Liftoff	exon	701207	701260	.	+	.	ID=exon-XM_002173467.2-4;Parent=rna-XM_002173467.2;Dbxref=GeneID:7049040,Genbank:XM_002173467.2;gbkey=mRNA;locus_tag=SJAG_02293;orig_protein_id=gnl|WGS:AATM|SJAG_02293|gb|EEB07210;orig_transcript_id=gnl|WGS:AATM|mrna_SJAG_02293T0;product=5'-methylthioribulose-1-phosphate dehydratase;transcript_id=XM_002173467.2;extra_copy_number=0
Chr1	Liftoff	exon	701301	701470	.	+	.	ID=exon-XM_002173467.2-5;Parent=rna-XM_002173467.2;Dbxref=GeneID:7049040,Genbank:XM_002173467.2;gbkey=mRNA;locus_tag=SJAG_02293;orig_protein_id=gnl|WGS:AATM|SJAG_02293|gb|EEB07210;orig_transcript_id=gnl|WGS:AATM|mrna_SJAG_02293T0;product=5'-methylthioribulose-1-phosphate dehydratase;transcript_id=XM_002173467.2;extra_copy_number=0
Chr1	Liftoff	exon	701513	704226	.	+	.	ID=exon-XM_002173467.2-6;Parent=rna-XM_002173467.2;Dbxref=GeneID:7049040,Genbank:XM_002173467.2;gbkey=mRNA;locus_tag=SJAG_02293;orig_protein_id=gnl|WGS:AATM|SJAG_02293|gb|EEB07210;orig_transcript_id=gnl|WGS:AATM|mrna_SJAG_02293T0;product=5'-methylthioribulose-1-phosphate dehydratase;transcript_id=XM_002173467.2;extra_copy_number=0
Chr1	Liftoff	CDS	700852	700937	.	+	.	ID=cds-XP_002173503.2;Parent=rna-XM_002173467.2;Dbxref=GeneID:7049040,Genbank:XP_002173503.2;Name=XP_002173503.2;gbkey=CDS;locus_tag=SJAG_02293;orig_transcript_id=gnl|WGS:AATM|mrna_SJAG_02293T0;product=5'-methylthioribulose-1-phosphate dehydratase;protein_id=XP_002173503.2;extra_copy_number=0
Chr1	Liftoff	CDS	701001	701024	.	+	.	ID=cds-XP_002173503.2;Parent=rna-XM_002173467.2;Dbxref=GeneID:7049040,Genbank:XP_002173503.2;Name=XP_002173503.2;gbkey=CDS;locus_tag=SJAG_02293;orig_transcript_id=gnl|WGS:AATM|mrna_SJAG_02293T0;product=5'-methylthioribulose-1-phosphate dehydratase;protein_id=XP_002173503.2;extra_copy_number=0
Chr1	Liftoff	CDS	701088	701165	.	+	.	ID=cds-XP_002173503.2;Parent=rna-XM_002173467.2;Dbxref=GeneID:7049040,Genbank:XP_002173503.2;Name=XP_002173503.2;gbkey=CDS;locus_tag=SJAG_02293;orig_transcript_id=gnl|WGS:AATM|mrna_SJAG_02293T0;product=5'-methylthioribulose-1-phosphate dehydratase;protein_id=XP_002173503.2;extra_copy_number=0
Chr1	Liftoff	CDS	701207	701260	.	+	.	ID=cds-XP_002173503.2;Parent=rna-XM_002173467.2;Dbxref=GeneID:7049040,Genbank:XP_002173503.2;Name=XP_002173503.2;gbkey=CDS;locus_tag=SJAG_02293;orig_transcript_id=gnl|WGS:AATM|mrna_SJAG_02293T0;product=5'-methylthioribulose-1-phosphate dehydratase;protein_id=XP_002173503.2;extra_copy_number=0
Chr1	Liftoff	CDS	701301	701470	.	+	.	ID=cds-XP_002173503.2;Parent=rna-XM_002173467.2;Dbxref=GeneID:7049040,Genbank:XP_002173503.2;Name=XP_002173503.2;gbkey=CDS;locus_tag=SJAG_02293;orig_transcript_id=gnl|WGS:AATM|mrna_SJAG_02293T0;product=5'-methylthioribulose-1-phosphate dehydratase;protein_id=XP_002173503.2;extra_copy_number=0
Chr1	Liftoff	CDS	701513	701709	.	+	.	ID=cds-XP_002173503.2;Parent=rna-XM_002173467.2;Dbxref=GeneID:7049040,Genbank:XP_002173503.2;Name=XP_002173503.2;gbkey=CDS;locus_tag=SJAG_02293;orig_transcript_id=gnl|WGS:AATM|mrna_SJAG_02293T0;product=5'-methylthioribulose-1-phosphate dehydratase;protein_id=XP_002173503.2;extra_copy_number=0
Chr1	Liftoff	gene	704554	711386	.	+	.	ID=gene-SJAG_02295;Dbxref=GeneID:7049042;Name=SJAG_02295;gbkey=Gene;gene_biotype=protein_coding;locus_tag=SJAG_02295;coverage=1.0;sequence_ID=1.0;valid_ORFs=1;extra_copy_number=0;copy_num_ID=gene-SJAG_02295_0
Chr1	Liftoff	mRNA	704554	711386	.	+	.	ID=rna-XM_002173469.2;Parent=gene-SJAG_02295;Dbxref=GeneID:7049042,Genbank:XM_002173469.2;Name=XM_002173469.2;gbkey=mRNA;locus_tag=SJAG_02295;orig_protein_id=gnl|WGS:AATM|SJAG_02295|gb|EEB07212;orig_transcript_id=gnl|WGS:AATM|mrna_SJAG_02295T0;product=U5 snRNP complex subunit Brr2;transcript_id=XM_002173469.2;matches_ref_protein=True;valid_ORF=True;extra_copy_number=0
Chr1	Liftoff	exon	704554	711386	.	+	.	ID=exon-XM_002173469.2-1;Parent=rna-XM_002173469.2;Dbxref=GeneID:7049042,Genbank:XM_002173469.2;gbkey=mRNA;locus_tag=SJAG_02295;orig_protein_id=gnl|WGS:AATM|SJAG_02295|gb|EEB07212;orig_transcript_id=gnl|WGS:AATM|mrna_SJAG_02295T0;product=U5 snRNP complex subunit Brr2;transcript_id=XM_002173469.2;extra_copy_number=0
Chr1	Liftoff	CDS	704610	711113	.	+	.	ID=cds-XP_002173505.1;Parent=rna-XM_002173469.2;Dbxref=GeneID:7049042,Genbank:XP_002173505.1;Name=XP_002173505.1;gbkey=CDS;locus_tag=SJAG_02295;orig_transcript_id=gnl|WGS:AATM|mrna_SJAG_02295T0;product=U5 snRNP complex subunit Brr2;protein_id=XP_002173505.1;extra_copy_number=0
Chr1	Liftoff	gene	711849	713001	.	+	.	ID=gene-SJAG_02296;Dbxref=GeneID:7049043;Name=SJAG_02296;gbkey=Gene;gene_biotype=protein_coding;locus_tag=SJAG_02296;coverage=1.0;sequence_ID=1.0;valid_ORFs=1;extra_copy_number=0;copy_num_ID=gene-SJAG_02296_0
Chr1	Liftoff	mRNA	711849	713001	.	+	.	ID=rna-XM_002173470.2;Parent=gene-SJAG_02296;Dbxref=GeneID:7049043,Genbank:XM_002173470.2;Name=XM_002173470.2;gbkey=mRNA;locus_tag=SJAG_02296;orig_protein_id=gnl|WGS:AATM|SJAG_02296|gb|EEB07213;orig_transcript_id=gnl|WGS:AATM|mrna_SJAG_02296T0;product=polyamine N-acetyltransferase;transcript_id=XM_002173470.2;matches_ref_protein=True;valid_ORF=True;extra_copy_number=0
Chr1	Liftoff	exon	711849	712116	.	+	.	ID=exon-XM_002173470.2-1;Parent=rna-XM_002173470.2;Dbxref=GeneID:7049043,Genbank:XM_002173470.2;gbkey=mRNA;locus_tag=SJAG_02296;orig_protein_id=gnl|WGS:AATM|SJAG_02296|gb|EEB07213;orig_transcript_id=gnl|WGS:AATM|mrna_SJAG_02296T0;product=polyamine N-acetyltransferase;transcript_id=XM_002173470.2;extra_copy_number=0
Chr1	Liftoff	exon	712175	713001	.	+	.	ID=exon-XM_002173470.2-2;Parent=rna-XM_002173470.2;Dbxref=GeneID:7049043,Genbank:XM_002173470.2;gbkey=mRNA;locus_tag=SJAG_02296;orig_protein_id=gnl|WGS:AATM|SJAG_02296|gb|EEB07213;orig_transcript_id=gnl|WGS:AATM|mrna_SJAG_02296T0;product=polyamine N-acetyltransferase;transcript_id=XM_002173470.2;extra_copy_number=0
Chr1	Liftoff	CDS	712018	712116	.	+	.	ID=cds-XP_002173506.1;Parent=rna-XM_002173470.2;Dbxref=GeneID:7049043,Genbank:XP_002173506.1;Name=XP_002173506.1;gbkey=CDS;locus_tag=SJAG_02296;orig_transcript_id=gnl|WGS:AATM|mrna_SJAG_02296T0;product=polyamine N-acetyltransferase;protein_id=XP_002173506.1;extra_copy_number=0
Chr1	Liftoff	CDS	712175	712573	.	+	.	ID=cds-XP_002173506.1;Parent=rna-XM_002173470.2;Dbxref=GeneID:7049043,Genbank:XP_002173506.1;Name=XP_002173506.1;gbkey=CDS;locus_tag=SJAG_02296;orig_transcript_id=gnl|WGS:AATM|mrna_SJAG_02296T0;product=polyamine N-acetyltransferase;protein_id=XP_002173506.1;extra_copy_number=0
Chr1	Liftoff	gene	711919	714995	.	-	.	ID=gene-SJAG_02297;Dbxref=GeneID:7049044;Name=SJAG_02297;gbkey=Gene;gene_biotype=protein_coding;locus_tag=SJAG_02297;coverage=1.0;sequence_ID=1.0;valid_ORFs=1;extra_copy_number=0;copy_num_ID=gene-SJAG_02297_0
Chr1	Liftoff	mRNA	711919	714995	.	-	.	ID=rna-XM_002173471.2;Parent=gene-SJAG_02297;Dbxref=GeneID:7049044,Genbank:XM_002173471.2;Name=XM_002173471.2;gbkey=mRNA;locus_tag=SJAG_02297;orig_protein_id=gnl|WGS:AATM|SJAG_02297|gb|EEB07214;orig_transcript_id=gnl|WGS:AATM|mrna_SJAG_02297T0;product=glucose-6-phosphate 1-dehydrogenase;transcript_id=XM_002173471.2;matches_ref_protein=True;valid_ORF=True;extra_copy_number=0
Chr1	Liftoff	exon	711919	714379	.	-	.	ID=exon-XM_002173471.2-3;Parent=rna-XM_002173471.2;Dbxref=GeneID:7049044,Genbank:XM_002173471.2;gbkey=mRNA;locus_tag=SJAG_02297;orig_protein_id=gnl|WGS:AATM|SJAG_02297|gb|EEB07214;orig_transcript_id=gnl|WGS:AATM|mrna_SJAG_02297T0;product=glucose-6-phosphate 1-dehydrogenase;transcript_id=XM_002173471.2;extra_copy_number=0
Chr1	Liftoff	exon	714556	714622	.	-	.	ID=exon-XM_002173471.2-2;Parent=rna-XM_002173471.2;Dbxref=GeneID:7049044,Genbank:XM_002173471.2;gbkey=mRNA;locus_tag=SJAG_02297;orig_protein_id=gnl|WGS:AATM|SJAG_02297|gb|EEB07214;orig_transcript_id=gnl|WGS:AATM|mrna_SJAG_02297T0;product=glucose-6-phosphate 1-dehydrogenase;transcript_id=XM_002173471.2;extra_copy_number=0
Chr1	Liftoff	exon	714768	714995	.	-	.	ID=exon-XM_002173471.2-1;Parent=rna-XM_002173471.2;Dbxref=GeneID:7049044,Genbank:XM_002173471.2;gbkey=mRNA;locus_tag=SJAG_02297;orig_protein_id=gnl|WGS:AATM|SJAG_02297|gb|EEB07214;orig_transcript_id=gnl|WGS:AATM|mrna_SJAG_02297T0;product=glucose-6-phosphate 1-dehydrogenase;transcript_id=XM_002173471.2;extra_copy_number=0
Chr1	Liftoff	CDS	712973	714379	.	-	.	ID=cds-XP_002173507.1;Parent=rna-XM_002173471.2;Dbxref=GeneID:7049044,Genbank:XP_002173507.1;Name=XP_002173507.1;gbkey=CDS;locus_tag=SJAG_02297;orig_transcript_id=gnl|WGS:AATM|mrna_SJAG_02297T0;product=glucose-6-phosphate 1-dehydrogenase;protein_id=XP_002173507.1;extra_copy_number=0
Chr1	Liftoff	CDS	714556	714622	.	-	.	ID=cds-XP_002173507.1;Parent=rna-XM_002173471.2;Dbxref=GeneID:7049044,Genbank:XP_002173507.1;Name=XP_002173507.1;gbkey=CDS;locus_tag=SJAG_02297;orig_transcript_id=gnl|WGS:AATM|mrna_SJAG_02297T0;product=glucose-6-phosphate 1-dehydrogenase;protein_id=XP_002173507.1;extra_copy_number=0
Chr1	Liftoff	CDS	714768	714787	.	-	.	ID=cds-XP_002173507.1;Parent=rna-XM_002173471.2;Dbxref=GeneID:7049044,Genbank:XP_002173507.1;Name=XP_002173507.1;gbkey=CDS;locus_tag=SJAG_02297;orig_transcript_id=gnl|WGS:AATM|mrna_SJAG_02297T0;product=glucose-6-phosphate 1-dehydrogenase;protein_id=XP_002173507.1;extra_copy_number=0
Chr1	Liftoff	gene	715876	718573	.	+	.	ID=gene-SJAG_02298;Dbxref=GeneID:7049045;Name=SJAG_02298;gbkey=Gene;gene_biotype=protein_coding;locus_tag=SJAG_02298;coverage=1.0;sequence_ID=1.0;valid_ORFs=1;extra_copy_number=0;copy_num_ID=gene-SJAG_02298_0
Chr1	Liftoff	mRNA	715876	718573	.	+	.	ID=rna-XM_002173472.2;Parent=gene-SJAG_02298;Dbxref=GeneID:7049045,Genbank:XM_002173472.2;Name=XM_002173472.2;gbkey=mRNA;locus_tag=SJAG_02298;orig_protein_id=gnl|WGS:AATM|SJAG_02298|gb|EEB07215;orig_transcript_id=gnl|WGS:AATM|mrna_SJAG_02298T0;product=AP-endonuclease Apn2;transcript_id=XM_002173472.2;matches_ref_protein=True;valid_ORF=True;extra_copy_number=0
Chr1	Liftoff	exon	715876	716691	.	+	.	ID=exon-XM_002173472.2-1;Parent=rna-XM_002173472.2;Dbxref=GeneID:7049045,Genbank:XM_002173472.2;gbkey=mRNA;locus_tag=SJAG_02298;orig_protein_id=gnl|WGS:AATM|SJAG_02298|gb|EEB07215;orig_transcript_id=gnl|WGS:AATM|mrna_SJAG_02298T0;product=AP-endonuclease Apn2;transcript_id=XM_002173472.2;extra_copy_number=0
Chr1	Liftoff	exon	716754	718573	.	+	.	ID=exon-XM_002173472.2-2;Parent=rna-XM_002173472.2;Dbxref=GeneID:7049045,Genbank:XM_002173472.2;gbkey=mRNA;locus_tag=SJAG_02298;orig_protein_id=gnl|WGS:AATM|SJAG_02298|gb|EEB07215;orig_transcript_id=gnl|WGS:AATM|mrna_SJAG_02298T0;product=AP-endonuclease Apn2;transcript_id=XM_002173472.2;extra_copy_number=0
Chr1	Liftoff	CDS	715899	716691	.	+	.	ID=cds-XP_002173508.1;Parent=rna-XM_002173472.2;Dbxref=GeneID:7049045,Genbank:XP_002173508.1;Name=XP_002173508.1;gbkey=CDS;locus_tag=SJAG_02298;orig_transcript_id=gnl|WGS:AATM|mrna_SJAG_02298T0;product=AP-endonuclease Apn2;protein_id=XP_002173508.1;extra_copy_number=0
Chr1	Liftoff	CDS	716754	717625	.	+	.	ID=cds-XP_002173508.1;Parent=rna-XM_002173472.2;Dbxref=GeneID:7049045,Genbank:XP_002173508.1;Name=XP_002173508.1;gbkey=CDS;locus_tag=SJAG_02298;orig_transcript_id=gnl|WGS:AATM|mrna_SJAG_02298T0;product=AP-endonuclease Apn2;protein_id=XP_002173508.1;extra_copy_number=0
Chr1	Liftoff	gene	716273	718584	.	-	.	ID=gene-SJAG_02299;Dbxref=GeneID:7049046;Name=SJAG_02299;gbkey=Gene;gene_biotype=protein_coding;locus_tag=SJAG_02299;coverage=0.999;sequence_ID=0.999;valid_ORFs=1;extra_copy_number=0;copy_num_ID=gene-SJAG_02299_0
Chr1	Liftoff	mRNA	716273	718584	.	-	.	ID=rna-XM_002173473.2;Parent=gene-SJAG_02299;Dbxref=GeneID:7049046,Genbank:XM_002173473.2;Name=XM_002173473.2;gbkey=mRNA;locus_tag=SJAG_02299;orig_protein_id=gnl|WGS:AATM|SJAG_02299|gb|EEB07216;orig_transcript_id=gnl|WGS:AATM|mrna_SJAG_02299T0;product=SUMO-targeted ubiquitin-protein ligase E3 Slx8;transcript_id=XM_002173473.2;matches_ref_protein=True;valid_ORF=True;extra_copy_number=0
Chr1	Liftoff	exon	716273	718584	.	-	.	ID=exon-XM_002173473.2-1;Parent=rna-XM_002173473.2;Dbxref=GeneID:7049046,Genbank:XM_002173473.2;gbkey=mRNA;locus_tag=SJAG_02299;orig_protein_id=gnl|WGS:AATM|SJAG_02299|gb|EEB07216;orig_transcript_id=gnl|WGS:AATM|mrna_SJAG_02299T0;product=SUMO-targeted ubiquitin-protein ligase E3 Slx8;transcript_id=XM_002173473.2;extra_copy_number=0
Chr1	Liftoff	CDS	717673	718425	.	-	.	ID=cds-XP_002173509.1;Parent=rna-XM_002173473.2;Dbxref=GeneID:7049046,Genbank:XP_002173509.1;Name=XP_002173509.1;gbkey=CDS;locus_tag=SJAG_02299;orig_transcript_id=gnl|WGS:AATM|mrna_SJAG_02299T0;product=SUMO-targeted ubiquitin-protein ligase E3 Slx8;protein_id=XP_002173509.1;extra_copy_number=0
Chr1	Liftoff	gene	718701	721433	.	+	.	ID=gene-SJAG_02300;Dbxref=GeneID:7049047;Name=SJAG_02300;end_range=448005,.;gbkey=Gene;gene_biotype=protein_coding;locus_tag=SJAG_02300;partial=true;start_range=.,445274;coverage=1.0;sequence_ID=0.999;valid_ORFs=0;extra_copy_number=0;copy_num_ID=gene-SJAG_02300_0
Chr1	Liftoff	mRNA	718701	721433	.	+	.	ID=rna-XM_002173474.2;Parent=gene-SJAG_02300;Dbxref=GeneID:7049047,Genbank:XM_002173474.2;Name=XM_002173474.2;end_range=448005,.;gbkey=mRNA;locus_tag=SJAG_02300;orig_protein_id=gnl|WGS:AATM|SJAG_02300|gb|EEB07217;orig_transcript_id=gnl|WGS:AATM|mrna_SJAG_02300T0;partial=true;product=U3 snoRNA associted protein Dip2;start_range=.,445274;transcript_id=XM_002173474.2;matches_ref_protein=False;valid_ORF=False;missing_stop_codon=True;extra_copy_number=0
Chr1	Liftoff	exon	718701	719946	.	+	.	ID=exon-XM_002173474.2-1;Parent=rna-XM_002173474.2;Dbxref=GeneID:7049047,Genbank:XM_002173474.2;gbkey=mRNA;locus_tag=SJAG_02300;orig_protein_id=gnl|WGS:AATM|SJAG_02300|gb|EEB07217;orig_transcript_id=gnl|WGS:AATM|mrna_SJAG_02300T0;partial=true;product=U3 snoRNA associted protein Dip2;start_range=.,445274;transcript_id=XM_002173474.2;extra_copy_number=0
Chr1	Liftoff	exon	720000	721433	.	+	.	ID=exon-XM_002173474.2-2;Parent=rna-XM_002173474.2;Dbxref=GeneID:7049047,Genbank:XM_002173474.2;end_range=448005,.;gbkey=mRNA;locus_tag=SJAG_02300;orig_protein_id=gnl|WGS:AATM|SJAG_02300|gb|EEB07217;orig_transcript_id=gnl|WGS:AATM|mrna_SJAG_02300T0;partial=true;product=U3 snoRNA associted protein Dip2;transcript_id=XM_002173474.2;extra_copy_number=0
Chr1	Liftoff	CDS	718701	719946	.	+	.	ID=cds-XP_002173510.2;Parent=rna-XM_002173474.2;Dbxref=GeneID:7049047,Genbank:XP_002173510.2;Name=XP_002173510.2;gbkey=CDS;locus_tag=SJAG_02300;orig_transcript_id=gnl|WGS:AATM|mrna_SJAG_02300T0;product=U3 snoRNA associted protein Dip2;protein_id=XP_002173510.2;extra_copy_number=0
Chr1	Liftoff	CDS	720000	721433	.	+	.	ID=cds-XP_002173510.2;Parent=rna-XM_002173474.2;Dbxref=GeneID:7049047,Genbank:XP_002173510.2;Name=XP_002173510.2;gbkey=CDS;locus_tag=SJAG_02300;orig_transcript_id=gnl|WGS:AATM|mrna_SJAG_02300T0;product=U3 snoRNA associted protein Dip2;protein_id=XP_002173510.2;extra_copy_number=0
Chr1	Liftoff	gene	721638	724389	.	-	.	ID=gene-SJAG_02301;Dbxref=GeneID:7049048;Name=SJAG_02301;gbkey=Gene;gene_biotype=protein_coding;locus_tag=SJAG_02301;coverage=1.0;sequence_ID=1.0;valid_ORFs=1;extra_copy_number=0;copy_num_ID=gene-SJAG_02301_0
Chr1	Liftoff	mRNA	721638	724389	.	-	.	ID=rna-XM_002173475.2;Parent=gene-SJAG_02301;Dbxref=GeneID:7049048,Genbank:XM_002173475.2;Name=XM_002173475.2;gbkey=mRNA;locus_tag=SJAG_02301;orig_protein_id=gnl|WGS:AATM|SJAG_02301|gb|EEB07218;orig_transcript_id=gnl|WGS:AATM|mrna_SJAG_02301T0;product=ER associated protein disulfide isomerase Pdi2;transcript_id=XM_002173475.2;matches_ref_protein=True;valid_ORF=True;extra_copy_number=0
Chr1	Liftoff	exon	721638	724389	.	-	.	ID=exon-XM_002173475.2-1;Parent=rna-XM_002173475.2;Dbxref=GeneID:7049048,Genbank:XM_002173475.2;gbkey=mRNA;locus_tag=SJAG_02301;orig_protein_id=gnl|WGS:AATM|SJAG_02301|gb|EEB07218;orig_transcript_id=gnl|WGS:AATM|mrna_SJAG_02301T0;product=ER associated protein disulfide isomerase Pdi2;transcript_id=XM_002173475.2;extra_copy_number=0
Chr1	Liftoff	CDS	722112	724217	.	-	.	ID=cds-XP_002173511.1;Parent=rna-XM_002173475.2;Dbxref=GeneID:7049048,Genbank:XP_002173511.1;Name=XP_002173511.1;gbkey=CDS;locus_tag=SJAG_02301;orig_transcript_id=gnl|WGS:AATM|mrna_SJAG_02301T0;product=ER associated protein disulfide isomerase Pdi2;protein_id=XP_002173511.1;extra_copy_number=0
Chr1	Liftoff	gene	724541	725206	.	-	.	ID=gene-SJAG_05896;Dbxref=GeneID:22831098;Name=SJAG_05896;gbkey=Gene;gene_biotype=protein_coding;locus_tag=SJAG_05896;coverage=1.0;sequence_ID=1.0;valid_ORFs=1;extra_copy_number=0;copy_num_ID=gene-SJAG_05896_0
Chr1	Liftoff	mRNA	724541	725206	.	-	.	ID=rna-XM_011050674.1;Parent=gene-SJAG_05896;Dbxref=GeneID:22831098,Genbank:XM_011050674.1;Name=XM_011050674.1;gbkey=mRNA;locus_tag=SJAG_05896;orig_protein_id=gnl|WGS:AATM|SJAG_05896T0;orig_transcript_id=gnl|WGS:AATM|mrna_SJAG_05896T0;product=hypothetical protein;transcript_id=XM_011050674.1;matches_ref_protein=True;valid_ORF=True;extra_copy_number=0
Chr1	Liftoff	exon	724541	725206	.	-	.	ID=exon-XM_011050674.1-1;Parent=rna-XM_011050674.1;Dbxref=GeneID:22831098,Genbank:XM_011050674.1;gbkey=mRNA;locus_tag=SJAG_05896;orig_protein_id=gnl|WGS:AATM|SJAG_05896T0;orig_transcript_id=gnl|WGS:AATM|mrna_SJAG_05896T0;product=hypothetical protein;transcript_id=XM_011050674.1;extra_copy_number=0
Chr1	Liftoff	CDS	724947	725099	.	-	.	ID=cds-XP_011048976.1;Parent=rna-XM_011050674.1;Dbxref=GeneID:22831098,Genbank:XP_011048976.1;Name=XP_011048976.1;gbkey=CDS;locus_tag=SJAG_05896;orig_transcript_id=gnl|WGS:AATM|mrna_SJAG_05896T0;product=hypothetical protein;protein_id=XP_011048976.1;extra_copy_number=0
Chr1	Liftoff	gene	725580	727555	.	+	.	ID=gene-SJAG_02302;Dbxref=GeneID:7049049;Name=SJAG_02302;gbkey=Gene;gene_biotype=protein_coding;locus_tag=SJAG_02302;coverage=1.0;sequence_ID=1.0;valid_ORFs=1;extra_copy_number=0;copy_num_ID=gene-SJAG_02302_0
Chr1	Liftoff	mRNA	725580	727555	.	+	.	ID=rna-XM_002173476.2;Parent=gene-SJAG_02302;Dbxref=GeneID:7049049,Genbank:XM_002173476.2;Name=XM_002173476.2;gbkey=mRNA;locus_tag=SJAG_02302;orig_protein_id=gnl|WGS:AATM|SJAG_02302|gb|EEB07219;orig_transcript_id=gnl|WGS:AATM|mrna_SJAG_02302T0;product=GTPase;transcript_id=XM_002173476.2;matches_ref_protein=True;valid_ORF=True;extra_copy_number=0
Chr1	Liftoff	exon	725580	725992	.	+	.	ID=exon-XM_002173476.2-1;Parent=rna-XM_002173476.2;Dbxref=GeneID:7049049,Genbank:XM_002173476.2;gbkey=mRNA;locus_tag=SJAG_02302;orig_protein_id=gnl|WGS:AATM|SJAG_02302|gb|EEB07219;orig_transcript_id=gnl|WGS:AATM|mrna_SJAG_02302T0;product=GTPase;transcript_id=XM_002173476.2;extra_copy_number=0
Chr1	Liftoff	exon	726068	727555	.	+	.	ID=exon-XM_002173476.2-2;Parent=rna-XM_002173476.2;Dbxref=GeneID:7049049,Genbank:XM_002173476.2;gbkey=mRNA;locus_tag=SJAG_02302;orig_protein_id=gnl|WGS:AATM|SJAG_02302|gb|EEB07219;orig_transcript_id=gnl|WGS:AATM|mrna_SJAG_02302T0;product=GTPase;transcript_id=XM_002173476.2;extra_copy_number=0
Chr1	Liftoff	CDS	725828	725992	.	+	.	ID=cds-XP_002173512.1;Parent=rna-XM_002173476.2;Dbxref=GeneID:7049049,Genbank:XP_002173512.1;Name=XP_002173512.1;gbkey=CDS;locus_tag=SJAG_02302;orig_transcript_id=gnl|WGS:AATM|mrna_SJAG_02302T0;product=GTPase;protein_id=XP_002173512.1;extra_copy_number=0
Chr1	Liftoff	CDS	726068	727408	.	+	.	ID=cds-XP_002173512.1;Parent=rna-XM_002173476.2;Dbxref=GeneID:7049049,Genbank:XP_002173512.1;Name=XP_002173512.1;gbkey=CDS;locus_tag=SJAG_02302;orig_transcript_id=gnl|WGS:AATM|mrna_SJAG_02302T0;product=GTPase;protein_id=XP_002173512.1;extra_copy_number=0
Chr1	Liftoff	gene	727765	728109	.	+	.	ID=gene-SJAG_02303;Dbxref=GeneID:7049050;Name=SJAG_02303;end_range=454681,.;gbkey=Gene;gene_biotype=protein_coding;locus_tag=SJAG_02303;partial=true;start_range=.,454337;coverage=1.0;sequence_ID=1.0;valid_ORFs=1;extra_copy_number=0;copy_num_ID=gene-SJAG_02303_0
Chr1	Liftoff	mRNA	727765	728109	.	+	.	ID=rna-XM_002173477.1;Parent=gene-SJAG_02303;Dbxref=GeneID:7049050,Genbank:XM_002173477.1;Name=XM_002173477.1;end_range=454681,.;gbkey=mRNA;locus_tag=SJAG_02303;orig_protein_id=gnl|WGS:AATM|SJAG_02303|gb|EEB07220;orig_transcript_id=gnl|WGS:AATM|mrna_SJAG_02303T0;partial=true;product=Ino80 complex subunit Ies6;start_range=.,454337;transcript_id=XM_002173477.1;matches_ref_protein=True;valid_ORF=True;extra_copy_number=0
Chr1	Liftoff	exon	727765	728109	.	+	.	ID=exon-XM_002173477.1-1;Parent=rna-XM_002173477.1;Dbxref=GeneID:7049050,Genbank:XM_002173477.1;end_range=454681,.;gbkey=mRNA;locus_tag=SJAG_02303;orig_protein_id=gnl|WGS:AATM|SJAG_02303|gb|EEB07220;orig_transcript_id=gnl|WGS:AATM|mrna_SJAG_02303T0;partial=true;product=Ino80 complex subunit Ies6;start_range=.,454337;transcript_id=XM_002173477.1;extra_copy_number=0
Chr1	Liftoff	CDS	727765	728109	.	+	.	ID=cds-XP_002173513.1;Parent=rna-XM_002173477.1;Dbxref=GeneID:7049050,Genbank:XP_002173513.1;Name=XP_002173513.1;gbkey=CDS;locus_tag=SJAG_02303;orig_transcript_id=gnl|WGS:AATM|mrna_SJAG_02303T0;product=Ino80 complex subunit Ies6;protein_id=XP_002173513.1;extra_copy_number=0
Chr1	Liftoff	gene	728442	729291	.	+	.	ID=gene-SJAG_02304;Dbxref=GeneID:7049051;Name=SJAG_02304;gbkey=Gene;gene_biotype=protein_coding;locus_tag=SJAG_02304;coverage=1.0;sequence_ID=1.0;valid_ORFs=1;extra_copy_number=0;copy_num_ID=gene-SJAG_02304_0
Chr1	Liftoff	mRNA	728442	729291	.	+	.	ID=rna-XM_002173478.2;Parent=gene-SJAG_02304;Dbxref=GeneID:7049051,Genbank:XM_002173478.2;Name=XM_002173478.2;gbkey=mRNA;locus_tag=SJAG_02304;orig_protein_id=gnl|WGS:AATM|SJAG_02304|gb|EEB07221;orig_transcript_id=gnl|WGS:AATM|mrna_SJAG_02304T0;product=Sm snRNP core protein Smd2;transcript_id=XM_002173478.2;matches_ref_protein=True;valid_ORF=True;extra_copy_number=0
Chr1	Liftoff	exon	728442	728474	.	+	.	ID=exon-XM_002173478.2-1;Parent=rna-XM_002173478.2;Dbxref=GeneID:7049051,Genbank:XM_002173478.2;gbkey=mRNA;locus_tag=SJAG_02304;orig_protein_id=gnl|WGS:AATM|SJAG_02304|gb|EEB07221;orig_transcript_id=gnl|WGS:AATM|mrna_SJAG_02304T0;product=Sm snRNP core protein Smd2;transcript_id=XM_002173478.2;extra_copy_number=0
Chr1	Liftoff	exon	728520	728620	.	+	.	ID=exon-XM_002173478.2-2;Parent=rna-XM_002173478.2;Dbxref=GeneID:7049051,Genbank:XM_002173478.2;gbkey=mRNA;locus_tag=SJAG_02304;orig_protein_id=gnl|WGS:AATM|SJAG_02304|gb|EEB07221;orig_transcript_id=gnl|WGS:AATM|mrna_SJAG_02304T0;product=Sm snRNP core protein Smd2;transcript_id=XM_002173478.2;extra_copy_number=0
Chr1	Liftoff	exon	728687	728799	.	+	.	ID=exon-XM_002173478.2-3;Parent=rna-XM_002173478.2;Dbxref=GeneID:7049051,Genbank:XM_002173478.2;gbkey=mRNA;locus_tag=SJAG_02304;orig_protein_id=gnl|WGS:AATM|SJAG_02304|gb|EEB07221;orig_transcript_id=gnl|WGS:AATM|mrna_SJAG_02304T0;product=Sm snRNP core protein Smd2;transcript_id=XM_002173478.2;extra_copy_number=0
Chr1	Liftoff	exon	728933	729291	.	+	.	ID=exon-XM_002173478.2-4;Parent=rna-XM_002173478.2;Dbxref=GeneID:7049051,Genbank:XM_002173478.2;gbkey=mRNA;locus_tag=SJAG_02304;orig_protein_id=gnl|WGS:AATM|SJAG_02304|gb|EEB07221;orig_transcript_id=gnl|WGS:AATM|mrna_SJAG_02304T0;product=Sm snRNP core protein Smd2;transcript_id=XM_002173478.2;extra_copy_number=0
Chr1	Liftoff	CDS	728470	728474	.	+	.	ID=cds-XP_002173514.1;Parent=rna-XM_002173478.2;Dbxref=GeneID:7049051,Genbank:XP_002173514.1;Name=XP_002173514.1;gbkey=CDS;locus_tag=SJAG_02304;orig_transcript_id=gnl|WGS:AATM|mrna_SJAG_02304T0;product=Sm snRNP core protein Smd2;protein_id=XP_002173514.1;extra_copy_number=0
Chr1	Liftoff	CDS	728520	728620	.	+	.	ID=cds-XP_002173514.1;Parent=rna-XM_002173478.2;Dbxref=GeneID:7049051,Genbank:XP_002173514.1;Name=XP_002173514.1;gbkey=CDS;locus_tag=SJAG_02304;orig_transcript_id=gnl|WGS:AATM|mrna_SJAG_02304T0;product=Sm snRNP core protein Smd2;protein_id=XP_002173514.1;extra_copy_number=0
Chr1	Liftoff	CDS	728687	728799	.	+	.	ID=cds-XP_002173514.1;Parent=rna-XM_002173478.2;Dbxref=GeneID:7049051,Genbank:XP_002173514.1;Name=XP_002173514.1;gbkey=CDS;locus_tag=SJAG_02304;orig_transcript_id=gnl|WGS:AATM|mrna_SJAG_02304T0;product=Sm snRNP core protein Smd2;protein_id=XP_002173514.1;extra_copy_number=0
Chr1	Liftoff	CDS	728933	729058	.	+	.	ID=cds-XP_002173514.1;Parent=rna-XM_002173478.2;Dbxref=GeneID:7049051,Genbank:XP_002173514.1;Name=XP_002173514.1;gbkey=CDS;locus_tag=SJAG_02304;orig_transcript_id=gnl|WGS:AATM|mrna_SJAG_02304T0;product=Sm snRNP core protein Smd2;protein_id=XP_002173514.1;extra_copy_number=0
Chr1	Liftoff	gene	728468	731403	.	-	.	ID=gene-SJAG_02305;Dbxref=GeneID:7049052;Name=SJAG_02305;gbkey=Gene;gene_biotype=protein_coding;locus_tag=SJAG_02305;coverage=1.0;sequence_ID=1.0;valid_ORFs=1;extra_copy_number=0;copy_num_ID=gene-SJAG_02305_0
Chr1	Liftoff	mRNA	728468	731403	.	-	.	ID=rna-XM_002173479.2;Parent=gene-SJAG_02305;Dbxref=GeneID:7049052,Genbank:XM_002173479.2;Name=XM_002173479.2;gbkey=mRNA;locus_tag=SJAG_02305;orig_protein_id=gnl|WGS:AATM|SJAG_02305|gb|EEB07222;orig_transcript_id=gnl|WGS:AATM|mrna_SJAG_02305T0;product=serine palmitoyltransferase Lcb2;transcript_id=XM_002173479.2;matches_ref_protein=True;valid_ORF=True;extra_copy_number=0
Chr1	Liftoff	exon	728468	731192	.	-	.	ID=exon-XM_002173479.2-2;Parent=rna-XM_002173479.2;Dbxref=GeneID:7049052,Genbank:XM_002173479.2;gbkey=mRNA;locus_tag=SJAG_02305;orig_protein_id=gnl|WGS:AATM|SJAG_02305|gb|EEB07222;orig_transcript_id=gnl|WGS:AATM|mrna_SJAG_02305T0;product=serine palmitoyltransferase Lcb2;transcript_id=XM_002173479.2;extra_copy_number=0
Chr1	Liftoff	exon	731257	731403	.	-	.	ID=exon-XM_002173479.2-1;Parent=rna-XM_002173479.2;Dbxref=GeneID:7049052,Genbank:XM_002173479.2;gbkey=mRNA;locus_tag=SJAG_02305;orig_protein_id=gnl|WGS:AATM|SJAG_02305|gb|EEB07222;orig_transcript_id=gnl|WGS:AATM|mrna_SJAG_02305T0;product=serine palmitoyltransferase Lcb2;transcript_id=XM_002173479.2;extra_copy_number=0
Chr1	Liftoff	CDS	729255	730949	.	-	.	ID=cds-XP_002173515.1;Parent=rna-XM_002173479.2;Dbxref=GeneID:7049052,Genbank:XP_002173515.1;Name=XP_002173515.1;gbkey=CDS;locus_tag=SJAG_02305;orig_transcript_id=gnl|WGS:AATM|mrna_SJAG_02305T0;product=serine palmitoyltransferase Lcb2;protein_id=XP_002173515.1;extra_copy_number=0
Chr1	Liftoff	gene	731537	733025	.	-	.	ID=gene-SJAG_02306;Dbxref=GeneID:7049053;Name=SJAG_02306;gbkey=Gene;gene_biotype=protein_coding;locus_tag=SJAG_02306;coverage=1.0;sequence_ID=1.0;valid_ORFs=1;extra_copy_number=0;copy_num_ID=gene-SJAG_02306_0
Chr1	Liftoff	mRNA	731537	733025	.	-	.	ID=rna-XM_002173480.2;Parent=gene-SJAG_02306;Dbxref=GeneID:7049053,Genbank:XM_002173480.2;Name=XM_002173480.2;gbkey=mRNA;locus_tag=SJAG_02306;orig_protein_id=gnl|WGS:AATM|SJAG_02306|gb|EEB07223;orig_transcript_id=gnl|WGS:AATM|mrna_SJAG_02306T0;product=iron-sulfur cluster biogenesis protein;transcript_id=XM_002173480.2;matches_ref_protein=True;valid_ORF=True;extra_copy_number=0
Chr1	Liftoff	exon	731537	732634	.	-	.	ID=exon-XM_002173480.2-2;Parent=rna-XM_002173480.2;Dbxref=GeneID:7049053,Genbank:XM_002173480.2;gbkey=mRNA;locus_tag=SJAG_02306;orig_protein_id=gnl|WGS:AATM|SJAG_02306|gb|EEB07223;orig_transcript_id=gnl|WGS:AATM|mrna_SJAG_02306T0;product=iron-sulfur cluster biogenesis protein;transcript_id=XM_002173480.2;extra_copy_number=0
Chr1	Liftoff	exon	732697	733025	.	-	.	ID=exon-XM_002173480.2-1;Parent=rna-XM_002173480.2;Dbxref=GeneID:7049053,Genbank:XM_002173480.2;gbkey=mRNA;locus_tag=SJAG_02306;orig_protein_id=gnl|WGS:AATM|SJAG_02306|gb|EEB07223;orig_transcript_id=gnl|WGS:AATM|mrna_SJAG_02306T0;product=iron-sulfur cluster biogenesis protein;transcript_id=XM_002173480.2;extra_copy_number=0
Chr1	Liftoff	CDS	731783	732634	.	-	.	ID=cds-XP_002173516.2;Parent=rna-XM_002173480.2;Dbxref=GeneID:7049053,Genbank:XP_002173516.2;Name=XP_002173516.2;gbkey=CDS;locus_tag=SJAG_02306;orig_transcript_id=gnl|WGS:AATM|mrna_SJAG_02306T0;product=iron-sulfur cluster biogenesis protein;protein_id=XP_002173516.2;extra_copy_number=0
Chr1	Liftoff	CDS	732697	732897	.	-	.	ID=cds-XP_002173516.2;Parent=rna-XM_002173480.2;Dbxref=GeneID:7049053,Genbank:XP_002173516.2;Name=XP_002173516.2;gbkey=CDS;locus_tag=SJAG_02306;orig_transcript_id=gnl|WGS:AATM|mrna_SJAG_02306T0;product=iron-sulfur cluster biogenesis protein;protein_id=XP_002173516.2;extra_copy_number=0
Chr1	Liftoff	gene	733321	735020	.	-	.	ID=gene-SJAG_02307;Dbxref=GeneID:7049054;Name=SJAG_02307;gbkey=Gene;gene_biotype=protein_coding;locus_tag=SJAG_02307;coverage=1.0;sequence_ID=1.0;valid_ORFs=1;extra_copy_number=0;copy_num_ID=gene-SJAG_02307_0
Chr1	Liftoff	mRNA	733321	735020	.	-	.	ID=rna-XM_002173481.2;Parent=gene-SJAG_02307;Dbxref=GeneID:7049054,Genbank:XM_002173481.2;Name=XM_002173481.2;gbkey=mRNA;locus_tag=SJAG_02307;orig_protein_id=gnl|WGS:AATM|SJAG_02307|gb|EEB07224;orig_transcript_id=gnl|WGS:AATM|mrna_SJAG_02307T0;product=translation initiation factor eIF2B delta subunit;transcript_id=XM_002173481.2;matches_ref_protein=True;valid_ORF=True;extra_copy_number=0
Chr1	Liftoff	exon	733321	735020	.	-	.	ID=exon-XM_002173481.2-1;Parent=rna-XM_002173481.2;Dbxref=GeneID:7049054,Genbank:XM_002173481.2;gbkey=mRNA;locus_tag=SJAG_02307;orig_protein_id=gnl|WGS:AATM|SJAG_02307|gb|EEB07224;orig_transcript_id=gnl|WGS:AATM|mrna_SJAG_02307T0;product=translation initiation factor eIF2B delta subunit;transcript_id=XM_002173481.2;extra_copy_number=0
Chr1	Liftoff	CDS	733565	734935	.	-	.	ID=cds-XP_002173517.1;Parent=rna-XM_002173481.2;Dbxref=GeneID:7049054,Genbank:XP_002173517.1;Name=XP_002173517.1;gbkey=CDS;locus_tag=SJAG_02307;orig_transcript_id=gnl|WGS:AATM|mrna_SJAG_02307T0;product=translation initiation factor eIF2B delta subunit;protein_id=XP_002173517.1;extra_copy_number=0
Chr1	Liftoff	gene	735175	738407	.	+	.	ID=gene-SJAG_02308;Dbxref=GeneID:7049055;Name=SJAG_02308;gbkey=Gene;gene_biotype=protein_coding;locus_tag=SJAG_02308;coverage=1.0;sequence_ID=1.0;valid_ORFs=1;extra_copy_number=0;copy_num_ID=gene-SJAG_02308_0
Chr1	Liftoff	mRNA	735175	738407	.	+	.	ID=rna-XM_002173482.2;Parent=gene-SJAG_02308;Dbxref=GeneID:7049055,Genbank:XM_002173482.2;Name=XM_002173482.2;gbkey=mRNA;locus_tag=SJAG_02308;orig_protein_id=gnl|WGS:AATM|SJAG_02308|gb|EEB07225;orig_transcript_id=gnl|WGS:AATM|mrna_SJAG_02308T0;product=cyclophilin family peptidyl-prolyl cis-trans isomerase Cyp8;transcript_id=XM_002173482.2;matches_ref_protein=True;valid_ORF=True;extra_copy_number=0
Chr1	Liftoff	exon	735175	735552	.	+	.	ID=exon-XM_002173482.2-1;Parent=rna-XM_002173482.2;Dbxref=GeneID:7049055,Genbank:XM_002173482.2;gbkey=mRNA;locus_tag=SJAG_02308;orig_protein_id=gnl|WGS:AATM|SJAG_02308|gb|EEB07225;orig_transcript_id=gnl|WGS:AATM|mrna_SJAG_02308T0;product=cyclophilin family peptidyl-prolyl cis-trans isomerase Cyp8;transcript_id=XM_002173482.2;extra_copy_number=0
Chr1	Liftoff	exon	735609	736511	.	+	.	ID=exon-XM_002173482.2-2;Parent=rna-XM_002173482.2;Dbxref=GeneID:7049055,Genbank:XM_002173482.2;gbkey=mRNA;locus_tag=SJAG_02308;orig_protein_id=gnl|WGS:AATM|SJAG_02308|gb|EEB07225;orig_transcript_id=gnl|WGS:AATM|mrna_SJAG_02308T0;product=cyclophilin family peptidyl-prolyl cis-trans isomerase Cyp8;transcript_id=XM_002173482.2;extra_copy_number=0
Chr1	Liftoff	exon	736568	738407	.	+	.	ID=exon-XM_002173482.2-3;Parent=rna-XM_002173482.2;Dbxref=GeneID:7049055,Genbank:XM_002173482.2;gbkey=mRNA;locus_tag=SJAG_02308;orig_protein_id=gnl|WGS:AATM|SJAG_02308|gb|EEB07225;orig_transcript_id=gnl|WGS:AATM|mrna_SJAG_02308T0;product=cyclophilin family peptidyl-prolyl cis-trans isomerase Cyp8;transcript_id=XM_002173482.2;extra_copy_number=0
Chr1	Liftoff	CDS	735341	735552	.	+	.	ID=cds-XP_002173518.1;Parent=rna-XM_002173482.2;Dbxref=GeneID:7049055,Genbank:XP_002173518.1;Name=XP_002173518.1;gbkey=CDS;locus_tag=SJAG_02308;orig_transcript_id=gnl|WGS:AATM|mrna_SJAG_02308T0;product=cyclophilin family peptidyl-prolyl cis-trans isomerase Cyp8;protein_id=XP_002173518.1;extra_copy_number=0
Chr1	Liftoff	CDS	735609	736511	.	+	.	ID=cds-XP_002173518.1;Parent=rna-XM_002173482.2;Dbxref=GeneID:7049055,Genbank:XP_002173518.1;Name=XP_002173518.1;gbkey=CDS;locus_tag=SJAG_02308;orig_transcript_id=gnl|WGS:AATM|mrna_SJAG_02308T0;product=cyclophilin family peptidyl-prolyl cis-trans isomerase Cyp8;protein_id=XP_002173518.1;extra_copy_number=0
Chr1	Liftoff	CDS	736568	737003	.	+	.	ID=cds-XP_002173518.1;Parent=rna-XM_002173482.2;Dbxref=GeneID:7049055,Genbank:XP_002173518.1;Name=XP_002173518.1;gbkey=CDS;locus_tag=SJAG_02308;orig_transcript_id=gnl|WGS:AATM|mrna_SJAG_02308T0;product=cyclophilin family peptidyl-prolyl cis-trans isomerase Cyp8;protein_id=XP_002173518.1;extra_copy_number=0
Chr1	Liftoff	gene	735534	738284	.	-	.	ID=gene-SJAG_02309;Dbxref=GeneID:7049056;Name=SJAG_02309;gbkey=Gene;gene_biotype=protein_coding;locus_tag=SJAG_02309;coverage=1.0;sequence_ID=1.0;valid_ORFs=1;extra_copy_number=0;copy_num_ID=gene-SJAG_02309_0
Chr1	Liftoff	mRNA	735534	738284	.	-	.	ID=rna-XM_002173483.2;Parent=gene-SJAG_02309;Dbxref=GeneID:7049056,Genbank:XM_002173483.2;Name=XM_002173483.2;gbkey=mRNA;locus_tag=SJAG_02309;orig_protein_id=gnl|WGS:AATM|SJAG_02309|gb|EEB07226;orig_transcript_id=gnl|WGS:AATM|mrna_SJAG_02309T0;product=L-azetidine-2-carboxylic acid acetyltransferase;transcript_id=XM_002173483.2;matches_ref_protein=True;valid_ORF=True;extra_copy_number=0
Chr1	Liftoff	exon	735534	738284	.	-	.	ID=exon-XM_002173483.2-1;Parent=rna-XM_002173483.2;Dbxref=GeneID:7049056,Genbank:XM_002173483.2;gbkey=mRNA;locus_tag=SJAG_02309;orig_protein_id=gnl|WGS:AATM|SJAG_02309|gb|EEB07226;orig_transcript_id=gnl|WGS:AATM|mrna_SJAG_02309T0;product=L-azetidine-2-carboxylic acid acetyltransferase;transcript_id=XM_002173483.2;extra_copy_number=0
Chr1	Liftoff	CDS	737022	737675	.	-	.	ID=cds-XP_002173519.1;Parent=rna-XM_002173483.2;Dbxref=GeneID:7049056,Genbank:XP_002173519.1;Name=XP_002173519.1;gbkey=CDS;locus_tag=SJAG_02309;orig_transcript_id=gnl|WGS:AATM|mrna_SJAG_02309T0;product=L-azetidine-2-carboxylic acid acetyltransferase;protein_id=XP_002173519.1;extra_copy_number=0
Chr1	Liftoff	gene	738344	741095	.	+	.	ID=gene-SJAG_02311;Dbxref=GeneID:7049057;Name=SJAG_02311;gbkey=Gene;gene_biotype=protein_coding;locus_tag=SJAG_02311;coverage=1.0;sequence_ID=1.0;valid_ORFs=1;extra_copy_number=0;copy_num_ID=gene-SJAG_02311_0
Chr1	Liftoff	mRNA	738344	741095	.	+	.	ID=rna-XM_002173484.2;Parent=gene-SJAG_02311;Dbxref=GeneID:7049057,Genbank:XM_002173484.2;Name=XM_002173484.2;gbkey=mRNA;locus_tag=SJAG_02311;orig_protein_id=gnl|WGS:AATM|SJAG_02311|gb|EEB07227;orig_transcript_id=gnl|WGS:AATM|mrna_SJAG_02311T0;product=transcription factor Pcr1;transcript_id=XM_002173484.2;matches_ref_protein=True;valid_ORF=True;extra_copy_number=0
Chr1	Liftoff	exon	738344	741095	.	+	.	ID=exon-XM_002173484.2-1;Parent=rna-XM_002173484.2;Dbxref=GeneID:7049057,Genbank:XM_002173484.2;gbkey=mRNA;locus_tag=SJAG_02311;orig_protein_id=gnl|WGS:AATM|SJAG_02311|gb|EEB07227;orig_transcript_id=gnl|WGS:AATM|mrna_SJAG_02311T0;product=transcription factor Pcr1;transcript_id=XM_002173484.2;extra_copy_number=0
Chr1	Liftoff	CDS	739220	740179	.	+	.	ID=cds-XP_002173520.1;Parent=rna-XM_002173484.2;Dbxref=GeneID:7049057,Genbank:XP_002173520.1;Name=XP_002173520.1;gbkey=CDS;locus_tag=SJAG_02311;orig_transcript_id=gnl|WGS:AATM|mrna_SJAG_02311T0;product=transcription factor Pcr1;protein_id=XP_002173520.1;extra_copy_number=0
Chr1	Liftoff	gene	741056	741938	.	+	.	ID=gene-SJAG_02312;Dbxref=GeneID:7049058;Name=SJAG_02312;gbkey=Gene;gene_biotype=protein_coding;locus_tag=SJAG_02312;coverage=1.0;sequence_ID=1.0;valid_ORFs=1;extra_copy_number=0;copy_num_ID=gene-SJAG_02312_0
Chr1	Liftoff	mRNA	741056	741938	.	+	.	ID=rna-XM_002173485.2;Parent=gene-SJAG_02312;Dbxref=GeneID:7049058,Genbank:XM_002173485.2;Name=XM_002173485.2;gbkey=mRNA;locus_tag=SJAG_02312;orig_protein_id=gnl|WGS:AATM|SJAG_02312|gb|EEB07228;orig_transcript_id=gnl|WGS:AATM|mrna_SJAG_02312T0;product=60S ribosomal protein L2;transcript_id=XM_002173485.2;matches_ref_protein=True;valid_ORF=True;extra_copy_number=0
Chr1	Liftoff	exon	741056	741938	.	+	.	ID=exon-XM_002173485.2-1;Parent=rna-XM_002173485.2;Dbxref=GeneID:7049058,Genbank:XM_002173485.2;gbkey=mRNA;locus_tag=SJAG_02312;orig_protein_id=gnl|WGS:AATM|SJAG_02312|gb|EEB07228;orig_transcript_id=gnl|WGS:AATM|mrna_SJAG_02312T0;product=60S ribosomal protein L2;transcript_id=XM_002173485.2;extra_copy_number=0
Chr1	Liftoff	CDS	741147	741908	.	+	.	ID=cds-XP_002173521.1;Parent=rna-XM_002173485.2;Dbxref=GeneID:7049058,Genbank:XP_002173521.1;Name=XP_002173521.1;gbkey=CDS;locus_tag=SJAG_02312;orig_transcript_id=gnl|WGS:AATM|mrna_SJAG_02312T0;product=60S ribosomal protein L2;protein_id=XP_002173521.1;extra_copy_number=0
Chr1	Liftoff	gene	742338	744153	.	-	.	ID=gene-SJAG_02313;Dbxref=GeneID:7049059;Name=SJAG_02313;gbkey=Gene;gene_biotype=protein_coding;locus_tag=SJAG_02313;coverage=1.0;sequence_ID=1.0;valid_ORFs=1;extra_copy_number=0;copy_num_ID=gene-SJAG_02313_0
Chr1	Liftoff	mRNA	742338	744153	.	-	.	ID=rna-XM_002173486.2;Parent=gene-SJAG_02313;Dbxref=GeneID:7049059,Genbank:XM_002173486.2;Name=XM_002173486.2;gbkey=mRNA;locus_tag=SJAG_02313;orig_protein_id=gnl|WGS:AATM|SJAG_02313|gb|EEB07229;orig_transcript_id=gnl|WGS:AATM|mrna_SJAG_02313T0;product=D-3 phosphoglycerate dehydrogenase;transcript_id=XM_002173486.2;matches_ref_protein=True;valid_ORF=True;extra_copy_number=0
Chr1	Liftoff	exon	742338	744153	.	-	.	ID=exon-XM_002173486.2-1;Parent=rna-XM_002173486.2;Dbxref=GeneID:7049059,Genbank:XM_002173486.2;gbkey=mRNA;locus_tag=SJAG_02313;orig_protein_id=gnl|WGS:AATM|SJAG_02313|gb|EEB07229;orig_transcript_id=gnl|WGS:AATM|mrna_SJAG_02313T0;product=D-3 phosphoglycerate dehydrogenase;transcript_id=XM_002173486.2;extra_copy_number=0
Chr1	Liftoff	CDS	742538	743938	.	-	.	ID=cds-XP_002173522.1;Parent=rna-XM_002173486.2;Dbxref=GeneID:7049059,Genbank:XP_002173522.1;Name=XP_002173522.1;gbkey=CDS;locus_tag=SJAG_02313;orig_transcript_id=gnl|WGS:AATM|mrna_SJAG_02313T0;product=D-3 phosphoglycerate dehydrogenase;protein_id=XP_002173522.1;extra_copy_number=0
Chr1	Liftoff	gene	744832	746976	.	-	.	ID=gene-SJAG_02314;Dbxref=GeneID:7049060;Name=SJAG_02314;gbkey=Gene;gene_biotype=protein_coding;locus_tag=SJAG_02314;coverage=1.0;sequence_ID=1.0;valid_ORFs=1;extra_copy_number=0;copy_num_ID=gene-SJAG_02314_0
Chr1	Liftoff	mRNA	744832	746976	.	-	.	ID=rna-XM_002173487.2;Parent=gene-SJAG_02314;Dbxref=GeneID:7049060,Genbank:XM_002173487.2;Name=XM_002173487.2;gbkey=mRNA;locus_tag=SJAG_02314;orig_protein_id=gnl|WGS:AATM|SJAG_02314|gb|EEB07230;orig_transcript_id=gnl|WGS:AATM|mrna_SJAG_02314T0;product=nucleosome assembly protein Nap1;transcript_id=XM_002173487.2;matches_ref_protein=True;valid_ORF=True;extra_copy_number=0
Chr1	Liftoff	exon	744832	746763	.	-	.	ID=exon-XM_002173487.2-2;Parent=rna-XM_002173487.2;Dbxref=GeneID:7049060,Genbank:XM_002173487.2;gbkey=mRNA;locus_tag=SJAG_02314;orig_protein_id=gnl|WGS:AATM|SJAG_02314|gb|EEB07230;orig_transcript_id=gnl|WGS:AATM|mrna_SJAG_02314T0;product=nucleosome assembly protein Nap1;transcript_id=XM_002173487.2;extra_copy_number=0
Chr1	Liftoff	exon	746804	746976	.	-	.	ID=exon-XM_002173487.2-1;Parent=rna-XM_002173487.2;Dbxref=GeneID:7049060,Genbank:XM_002173487.2;gbkey=mRNA;locus_tag=SJAG_02314;orig_protein_id=gnl|WGS:AATM|SJAG_02314|gb|EEB07230;orig_transcript_id=gnl|WGS:AATM|mrna_SJAG_02314T0;product=nucleosome assembly protein Nap1;transcript_id=XM_002173487.2;extra_copy_number=0
Chr1	Liftoff	CDS	745592	746755	.	-	.	ID=cds-XP_002173523.1;Parent=rna-XM_002173487.2;Dbxref=GeneID:7049060,Genbank:XP_002173523.1;Name=XP_002173523.1;gbkey=CDS;locus_tag=SJAG_02314;orig_transcript_id=gnl|WGS:AATM|mrna_SJAG_02314T0;product=nucleosome assembly protein Nap1;protein_id=XP_002173523.1;extra_copy_number=0
Chr1	Liftoff	gene	747086	750370	.	-	.	ID=gene-SJAG_02315;Dbxref=GeneID:7049061;Name=SJAG_02315;gbkey=Gene;gene_biotype=protein_coding;locus_tag=SJAG_02315;coverage=1.0;sequence_ID=1.0;valid_ORFs=1;extra_copy_number=0;copy_num_ID=gene-SJAG_02315_0
Chr1	Liftoff	mRNA	747086	750370	.	-	.	ID=rna-XM_002173488.2;Parent=gene-SJAG_02315;Dbxref=GeneID:7049061,Genbank:XM_002173488.2;Name=XM_002173488.2;gbkey=mRNA;locus_tag=SJAG_02315;orig_protein_id=gnl|WGS:AATM|SJAG_02315|gb|EEB07231;orig_transcript_id=gnl|WGS:AATM|mrna_SJAG_02315T0;product=GTPase regulator Vps3;transcript_id=XM_002173488.2;matches_ref_protein=True;valid_ORF=True;extra_copy_number=0
Chr1	Liftoff	exon	747086	749571	.	-	.	ID=exon-XM_002173488.2-3;Parent=rna-XM_002173488.2;Dbxref=GeneID:7049061,Genbank:XM_002173488.2;gbkey=mRNA;locus_tag=SJAG_02315;orig_protein_id=gnl|WGS:AATM|SJAG_02315|gb|EEB07231;orig_transcript_id=gnl|WGS:AATM|mrna_SJAG_02315T0;product=GTPase regulator Vps3;transcript_id=XM_002173488.2;extra_copy_number=0
Chr1	Liftoff	exon	749614	749966	.	-	.	ID=exon-XM_002173488.2-2;Parent=rna-XM_002173488.2;Dbxref=GeneID:7049061,Genbank:XM_002173488.2;gbkey=mRNA;locus_tag=SJAG_02315;orig_protein_id=gnl|WGS:AATM|SJAG_02315|gb|EEB07231;orig_transcript_id=gnl|WGS:AATM|mrna_SJAG_02315T0;product=GTPase regulator Vps3;transcript_id=XM_002173488.2;extra_copy_number=0
Chr1	Liftoff	exon	750009	750370	.	-	.	ID=exon-XM_002173488.2-1;Parent=rna-XM_002173488.2;Dbxref=GeneID:7049061,Genbank:XM_002173488.2;gbkey=mRNA;locus_tag=SJAG_02315;orig_protein_id=gnl|WGS:AATM|SJAG_02315|gb|EEB07231;orig_transcript_id=gnl|WGS:AATM|mrna_SJAG_02315T0;product=GTPase regulator Vps3;transcript_id=XM_002173488.2;extra_copy_number=0
Chr1	Liftoff	CDS	747205	749571	.	-	.	ID=cds-XP_002173524.1;Parent=rna-XM_002173488.2;Dbxref=GeneID:7049061,Genbank:XP_002173524.1;Name=XP_002173524.1;gbkey=CDS;locus_tag=SJAG_02315;orig_transcript_id=gnl|WGS:AATM|mrna_SJAG_02315T0;product=GTPase regulator Vps3;protein_id=XP_002173524.1;extra_copy_number=0
Chr1	Liftoff	CDS	749614	749966	.	-	.	ID=cds-XP_002173524.1;Parent=rna-XM_002173488.2;Dbxref=GeneID:7049061,Genbank:XP_002173524.1;Name=XP_002173524.1;gbkey=CDS;locus_tag=SJAG_02315;orig_transcript_id=gnl|WGS:AATM|mrna_SJAG_02315T0;product=GTPase regulator Vps3;protein_id=XP_002173524.1;extra_copy_number=0
Chr1	Liftoff	CDS	750009	750084	.	-	.	ID=cds-XP_002173524.1;Parent=rna-XM_002173488.2;Dbxref=GeneID:7049061,Genbank:XP_002173524.1;Name=XP_002173524.1;gbkey=CDS;locus_tag=SJAG_02315;orig_transcript_id=gnl|WGS:AATM|mrna_SJAG_02315T0;product=GTPase regulator Vps3;protein_id=XP_002173524.1;extra_copy_number=0
Chr1	Liftoff	gene	750267	752775	.	+	.	ID=gene-SJAG_02316;Dbxref=GeneID:7049062;Name=SJAG_02316;gbkey=Gene;gene_biotype=protein_coding;locus_tag=SJAG_02316;coverage=1.0;sequence_ID=1.0;valid_ORFs=1;extra_copy_number=0;copy_num_ID=gene-SJAG_02316_0
Chr1	Liftoff	mRNA	750267	752775	.	+	.	ID=rna-XM_002173489.2;Parent=gene-SJAG_02316;Dbxref=GeneID:7049062,Genbank:XM_002173489.2;Name=XM_002173489.2;gbkey=mRNA;locus_tag=SJAG_02316;orig_protein_id=gnl|WGS:AATM|SJAG_02316|gb|EEB07232;orig_transcript_id=gnl|WGS:AATM|mrna_SJAG_02316T0;product=CASP family protein;transcript_id=XM_002173489.2;matches_ref_protein=True;valid_ORF=True;extra_copy_number=0
Chr1	Liftoff	exon	750267	750389	.	+	.	ID=exon-XM_002173489.2-1;Parent=rna-XM_002173489.2;Dbxref=GeneID:7049062,Genbank:XM_002173489.2;gbkey=mRNA;locus_tag=SJAG_02316;orig_protein_id=gnl|WGS:AATM|SJAG_02316|gb|EEB07232;orig_transcript_id=gnl|WGS:AATM|mrna_SJAG_02316T0;product=CASP family protein;transcript_id=XM_002173489.2;extra_copy_number=0
Chr1	Liftoff	exon	750435	750545	.	+	.	ID=exon-XM_002173489.2-2;Parent=rna-XM_002173489.2;Dbxref=GeneID:7049062,Genbank:XM_002173489.2;gbkey=mRNA;locus_tag=SJAG_02316;orig_protein_id=gnl|WGS:AATM|SJAG_02316|gb|EEB07232;orig_transcript_id=gnl|WGS:AATM|mrna_SJAG_02316T0;product=CASP family protein;transcript_id=XM_002173489.2;extra_copy_number=0
Chr1	Liftoff	exon	750618	752155	.	+	.	ID=exon-XM_002173489.2-3;Parent=rna-XM_002173489.2;Dbxref=GeneID:7049062,Genbank:XM_002173489.2;gbkey=mRNA;locus_tag=SJAG_02316;orig_protein_id=gnl|WGS:AATM|SJAG_02316|gb|EEB07232;orig_transcript_id=gnl|WGS:AATM|mrna_SJAG_02316T0;product=CASP family protein;transcript_id=XM_002173489.2;extra_copy_number=0
Chr1	Liftoff	exon	752208	752775	.	+	.	ID=exon-XM_002173489.2-4;Parent=rna-XM_002173489.2;Dbxref=GeneID:7049062,Genbank:XM_002173489.2;gbkey=mRNA;locus_tag=SJAG_02316;orig_protein_id=gnl|WGS:AATM|SJAG_02316|gb|EEB07232;orig_transcript_id=gnl|WGS:AATM|mrna_SJAG_02316T0;product=CASP family protein;transcript_id=XM_002173489.2;extra_copy_number=0
Chr1	Liftoff	CDS	750347	750389	.	+	.	ID=cds-XP_002173525.1;Parent=rna-XM_002173489.2;Dbxref=GeneID:7049062,Genbank:XP_002173525.1;Name=XP_002173525.1;gbkey=CDS;locus_tag=SJAG_02316;orig_transcript_id=gnl|WGS:AATM|mrna_SJAG_02316T0;product=CASP family protein;protein_id=XP_002173525.1;extra_copy_number=0
Chr1	Liftoff	CDS	750435	750545	.	+	.	ID=cds-XP_002173525.1;Parent=rna-XM_002173489.2;Dbxref=GeneID:7049062,Genbank:XP_002173525.1;Name=XP_002173525.1;gbkey=CDS;locus_tag=SJAG_02316;orig_transcript_id=gnl|WGS:AATM|mrna_SJAG_02316T0;product=CASP family protein;protein_id=XP_002173525.1;extra_copy_number=0
Chr1	Liftoff	CDS	750618	752155	.	+	.	ID=cds-XP_002173525.1;Parent=rna-XM_002173489.2;Dbxref=GeneID:7049062,Genbank:XP_002173525.1;Name=XP_002173525.1;gbkey=CDS;locus_tag=SJAG_02316;orig_transcript_id=gnl|WGS:AATM|mrna_SJAG_02316T0;product=CASP family protein;protein_id=XP_002173525.1;extra_copy_number=0
Chr1	Liftoff	CDS	752208	752372	.	+	.	ID=cds-XP_002173525.1;Parent=rna-XM_002173489.2;Dbxref=GeneID:7049062,Genbank:XP_002173525.1;Name=XP_002173525.1;gbkey=CDS;locus_tag=SJAG_02316;orig_transcript_id=gnl|WGS:AATM|mrna_SJAG_02316T0;product=CASP family protein;protein_id=XP_002173525.1;extra_copy_number=0
Chr1	Liftoff	gene	753447	754301	.	+	.	ID=gene-SJAG_02317;Dbxref=GeneID:7049063;Name=SJAG_02317;end_range=480895,.;gbkey=Gene;gene_biotype=protein_coding;locus_tag=SJAG_02317;partial=true;start_range=.,480041;coverage=1.0;sequence_ID=1.0;valid_ORFs=1;extra_copy_number=0;copy_num_ID=gene-SJAG_02317_0
Chr1	Liftoff	mRNA	753447	754301	.	+	.	ID=rna-XM_002173490.1;Parent=gene-SJAG_02317;Dbxref=GeneID:7049063,Genbank:XM_002173490.1;Name=XM_002173490.1;end_range=480895,.;gbkey=mRNA;locus_tag=SJAG_02317;orig_protein_id=gnl|WGS:AATM|SJAG_02317|gb|EEB07233;orig_transcript_id=gnl|WGS:AATM|mrna_SJAG_02317T0;partial=true;product=stress response protein Bis1;start_range=.,480041;transcript_id=XM_002173490.1;matches_ref_protein=True;valid_ORF=True;extra_copy_number=0
Chr1	Liftoff	exon	753447	754301	.	+	.	ID=exon-XM_002173490.1-1;Parent=rna-XM_002173490.1;Dbxref=GeneID:7049063,Genbank:XM_002173490.1;end_range=480895,.;gbkey=mRNA;locus_tag=SJAG_02317;orig_protein_id=gnl|WGS:AATM|SJAG_02317|gb|EEB07233;orig_transcript_id=gnl|WGS:AATM|mrna_SJAG_02317T0;partial=true;product=stress response protein Bis1;start_range=.,480041;transcript_id=XM_002173490.1;extra_copy_number=0
Chr1	Liftoff	CDS	753447	754301	.	+	.	ID=cds-XP_002173526.1;Parent=rna-XM_002173490.1;Dbxref=GeneID:7049063,Genbank:XP_002173526.1;Name=XP_002173526.1;gbkey=CDS;locus_tag=SJAG_02317;orig_transcript_id=gnl|WGS:AATM|mrna_SJAG_02317T0;product=stress response protein Bis1;protein_id=XP_002173526.1;extra_copy_number=0
Chr1	Liftoff	gene	754344	755402	.	-	.	ID=gene-SJAG_02318;Dbxref=GeneID:7049064;Name=SJAG_02318;gbkey=Gene;gene_biotype=protein_coding;locus_tag=SJAG_02318;coverage=1.0;sequence_ID=1.0;valid_ORFs=1;extra_copy_number=0;copy_num_ID=gene-SJAG_02318_0
Chr1	Liftoff	mRNA	754344	755402	.	-	.	ID=rna-XM_002173491.2;Parent=gene-SJAG_02318;Dbxref=GeneID:7049064,Genbank:XM_002173491.2;Name=XM_002173491.2;gbkey=mRNA;locus_tag=SJAG_02318;orig_protein_id=gnl|WGS:AATM|SJAG_02318|gb|EEB07234;orig_transcript_id=gnl|WGS:AATM|mrna_SJAG_02318T0;product=calnexin independence factor Cif1;transcript_id=XM_002173491.2;matches_ref_protein=True;valid_ORF=True;extra_copy_number=0
Chr1	Liftoff	exon	754344	755402	.	-	.	ID=exon-XM_002173491.2-1;Parent=rna-XM_002173491.2;Dbxref=GeneID:7049064,Genbank:XM_002173491.2;gbkey=mRNA;locus_tag=SJAG_02318;orig_protein_id=gnl|WGS:AATM|SJAG_02318|gb|EEB07234;orig_transcript_id=gnl|WGS:AATM|mrna_SJAG_02318T0;product=calnexin independence factor Cif1;transcript_id=XM_002173491.2;extra_copy_number=0
Chr1	Liftoff	CDS	754416	755375	.	-	.	ID=cds-XP_002173527.1;Parent=rna-XM_002173491.2;Dbxref=GeneID:7049064,Genbank:XP_002173527.1;Name=XP_002173527.1;gbkey=CDS;locus_tag=SJAG_02318;orig_transcript_id=gnl|WGS:AATM|mrna_SJAG_02318T0;product=calnexin independence factor Cif1;protein_id=XP_002173527.1;extra_copy_number=0
Chr1	Liftoff	gene	755743	757789	.	+	.	ID=gene-SJAG_02319;Dbxref=GeneID:7049065;Name=SJAG_02319;end_range=484385,.;gbkey=Gene;gene_biotype=protein_coding;locus_tag=SJAG_02319;partial=true;start_range=.,482337;coverage=0.999;sequence_ID=0.999;valid_ORFs=0;extra_copy_number=0;copy_num_ID=gene-SJAG_02319_0
Chr1	Liftoff	mRNA	755743	757789	.	+	.	ID=rna-XM_002173492.1;Parent=gene-SJAG_02319;Dbxref=GeneID:7049065,Genbank:XM_002173492.1;Name=XM_002173492.1;end_range=484385,.;gbkey=mRNA;locus_tag=SJAG_02319;orig_protein_id=gnl|WGS:AATM|SJAG_02319|gb|EEB07235;orig_transcript_id=gnl|WGS:AATM|mrna_SJAG_02319T0;partial=true;product=ubiquitin-protein ligase E3 Brl2;start_range=.,482337;transcript_id=XM_002173492.1;matches_ref_protein=False;valid_ORF=False;missing_stop_codon=True;extra_copy_number=0
Chr1	Liftoff	exon	755743	757789	.	+	.	ID=exon-XM_002173492.1-1;Parent=rna-XM_002173492.1;Dbxref=GeneID:7049065,Genbank:XM_002173492.1;end_range=484385,.;gbkey=mRNA;locus_tag=SJAG_02319;orig_protein_id=gnl|WGS:AATM|SJAG_02319|gb|EEB07235;orig_transcript_id=gnl|WGS:AATM|mrna_SJAG_02319T0;partial=true;product=ubiquitin-protein ligase E3 Brl2;start_range=.,482337;transcript_id=XM_002173492.1;extra_copy_number=0
Chr1	Liftoff	CDS	755743	757789	.	+	.	ID=cds-XP_002173528.1;Parent=rna-XM_002173492.1;Dbxref=GeneID:7049065,Genbank:XP_002173528.1;Name=XP_002173528.1;gbkey=CDS;locus_tag=SJAG_02319;orig_transcript_id=gnl|WGS:AATM|mrna_SJAG_02319T0;product=ubiquitin-protein ligase E3 Brl2;protein_id=XP_002173528.1;extra_copy_number=0
Chr1	Liftoff	gene	757121	761452	.	-	.	ID=gene-SJAG_02320;Dbxref=GeneID:7049066;Name=SJAG_02320;gbkey=Gene;gene_biotype=protein_coding;locus_tag=SJAG_02320;coverage=0.999;sequence_ID=0.999;valid_ORFs=1;extra_copy_number=0;copy_num_ID=gene-SJAG_02320_0
Chr1	Liftoff	mRNA	757121	761452	.	-	.	ID=rna-XM_002173493.2;Parent=gene-SJAG_02320;Dbxref=GeneID:7049066,Genbank:XM_002173493.2;Name=XM_002173493.2;gbkey=mRNA;locus_tag=SJAG_02320;orig_protein_id=gnl|WGS:AATM|SJAG_02320|gb|EEB07236;orig_transcript_id=gnl|WGS:AATM|mrna_SJAG_02320T0;product=exocyst complex subunit Sec8;transcript_id=XM_002173493.2;matches_ref_protein=True;valid_ORF=True;extra_copy_number=0
Chr1	Liftoff	exon	757121	758381	.	-	.	ID=exon-XM_002173493.2-7;Parent=rna-XM_002173493.2;Dbxref=GeneID:7049066,Genbank:XM_002173493.2;gbkey=mRNA;locus_tag=SJAG_02320;orig_protein_id=gnl|WGS:AATM|SJAG_02320|gb|EEB07236;orig_transcript_id=gnl|WGS:AATM|mrna_SJAG_02320T0;product=exocyst complex subunit Sec8;transcript_id=XM_002173493.2;extra_copy_number=0
Chr1	Liftoff	exon	758424	758654	.	-	.	ID=exon-XM_002173493.2-6;Parent=rna-XM_002173493.2;Dbxref=GeneID:7049066,Genbank:XM_002173493.2;gbkey=mRNA;locus_tag=SJAG_02320;orig_protein_id=gnl|WGS:AATM|SJAG_02320|gb|EEB07236;orig_transcript_id=gnl|WGS:AATM|mrna_SJAG_02320T0;product=exocyst complex subunit Sec8;transcript_id=XM_002173493.2;extra_copy_number=0
Chr1	Liftoff	exon	758704	760295	.	-	.	ID=exon-XM_002173493.2-5;Parent=rna-XM_002173493.2;Dbxref=GeneID:7049066,Genbank:XM_002173493.2;gbkey=mRNA;locus_tag=SJAG_02320;orig_protein_id=gnl|WGS:AATM|SJAG_02320|gb|EEB07236;orig_transcript_id=gnl|WGS:AATM|mrna_SJAG_02320T0;product=exocyst complex subunit Sec8;transcript_id=XM_002173493.2;extra_copy_number=0
Chr1	Liftoff	exon	760338	760444	.	-	.	ID=exon-XM_002173493.2-4;Parent=rna-XM_002173493.2;Dbxref=GeneID:7049066,Genbank:XM_002173493.2;gbkey=mRNA;locus_tag=SJAG_02320;orig_protein_id=gnl|WGS:AATM|SJAG_02320|gb|EEB07236;orig_transcript_id=gnl|WGS:AATM|mrna_SJAG_02320T0;product=exocyst complex subunit Sec8;transcript_id=XM_002173493.2;extra_copy_number=0
Chr1	Liftoff	exon	760491	761082	.	-	.	ID=exon-XM_002173493.2-3;Parent=rna-XM_002173493.2;Dbxref=GeneID:7049066,Genbank:XM_002173493.2;gbkey=mRNA;locus_tag=SJAG_02320;orig_protein_id=gnl|WGS:AATM|SJAG_02320|gb|EEB07236;orig_transcript_id=gnl|WGS:AATM|mrna_SJAG_02320T0;product=exocyst complex subunit Sec8;transcript_id=XM_002173493.2;extra_copy_number=0
Chr1	Liftoff	exon	761128	761177	.	-	.	ID=exon-XM_002173493.2-2;Parent=rna-XM_002173493.2;Dbxref=GeneID:7049066,Genbank:XM_002173493.2;gbkey=mRNA;locus_tag=SJAG_02320;orig_protein_id=gnl|WGS:AATM|SJAG_02320|gb|EEB07236;orig_transcript_id=gnl|WGS:AATM|mrna_SJAG_02320T0;product=exocyst complex subunit Sec8;transcript_id=XM_002173493.2;extra_copy_number=0
Chr1	Liftoff	exon	761222	761452	.	-	.	ID=exon-XM_002173493.2-1;Parent=rna-XM_002173493.2;Dbxref=GeneID:7049066,Genbank:XM_002173493.2;gbkey=mRNA;locus_tag=SJAG_02320;orig_protein_id=gnl|WGS:AATM|SJAG_02320|gb|EEB07236;orig_transcript_id=gnl|WGS:AATM|mrna_SJAG_02320T0;product=exocyst complex subunit Sec8;transcript_id=XM_002173493.2;extra_copy_number=0
Chr1	Liftoff	CDS	757925	758381	.	-	.	ID=cds-XP_002173529.1;Parent=rna-XM_002173493.2;Dbxref=GeneID:7049066,Genbank:XP_002173529.1;Name=XP_002173529.1;gbkey=CDS;locus_tag=SJAG_02320;orig_transcript_id=gnl|WGS:AATM|mrna_SJAG_02320T0;product=exocyst complex subunit Sec8;protein_id=XP_002173529.1;extra_copy_number=0
Chr1	Liftoff	CDS	758424	758654	.	-	.	ID=cds-XP_002173529.1;Parent=rna-XM_002173493.2;Dbxref=GeneID:7049066,Genbank:XP_002173529.1;Name=XP_002173529.1;gbkey=CDS;locus_tag=SJAG_02320;orig_transcript_id=gnl|WGS:AATM|mrna_SJAG_02320T0;product=exocyst complex subunit Sec8;protein_id=XP_002173529.1;extra_copy_number=0
Chr1	Liftoff	CDS	758704	760295	.	-	.	ID=cds-XP_002173529.1;Parent=rna-XM_002173493.2;Dbxref=GeneID:7049066,Genbank:XP_002173529.1;Name=XP_002173529.1;gbkey=CDS;locus_tag=SJAG_02320;orig_transcript_id=gnl|WGS:AATM|mrna_SJAG_02320T0;product=exocyst complex subunit Sec8;protein_id=XP_002173529.1;extra_copy_number=0
Chr1	Liftoff	CDS	760338	760444	.	-	.	ID=cds-XP_002173529.1;Parent=rna-XM_002173493.2;Dbxref=GeneID:7049066,Genbank:XP_002173529.1;Name=XP_002173529.1;gbkey=CDS;locus_tag=SJAG_02320;orig_transcript_id=gnl|WGS:AATM|mrna_SJAG_02320T0;product=exocyst complex subunit Sec8;protein_id=XP_002173529.1;extra_copy_number=0
Chr1	Liftoff	CDS	760491	761082	.	-	.	ID=cds-XP_002173529.1;Parent=rna-XM_002173493.2;Dbxref=GeneID:7049066,Genbank:XP_002173529.1;Name=XP_002173529.1;gbkey=CDS;locus_tag=SJAG_02320;orig_transcript_id=gnl|WGS:AATM|mrna_SJAG_02320T0;product=exocyst complex subunit Sec8;protein_id=XP_002173529.1;extra_copy_number=0
Chr1	Liftoff	CDS	761128	761177	.	-	.	ID=cds-XP_002173529.1;Parent=rna-XM_002173493.2;Dbxref=GeneID:7049066,Genbank:XP_002173529.1;Name=XP_002173529.1;gbkey=CDS;locus_tag=SJAG_02320;orig_transcript_id=gnl|WGS:AATM|mrna_SJAG_02320T0;product=exocyst complex subunit Sec8;protein_id=XP_002173529.1;extra_copy_number=0
Chr1	Liftoff	CDS	761222	761387	.	-	.	ID=cds-XP_002173529.1;Parent=rna-XM_002173493.2;Dbxref=GeneID:7049066,Genbank:XP_002173529.1;Name=XP_002173529.1;gbkey=CDS;locus_tag=SJAG_02320;orig_transcript_id=gnl|WGS:AATM|mrna_SJAG_02320T0;product=exocyst complex subunit Sec8;protein_id=XP_002173529.1;extra_copy_number=0
Chr1	Liftoff	gene	761426	764844	.	-	.	ID=gene-SJAG_02321;Dbxref=GeneID:7049067;Name=SJAG_02321;gbkey=Gene;gene_biotype=protein_coding;locus_tag=SJAG_02321;coverage=1.0;sequence_ID=1.0;valid_ORFs=1;extra_copy_number=0;copy_num_ID=gene-SJAG_02321_0
Chr1	Liftoff	mRNA	761426	764844	.	-	.	ID=rna-XM_002173494.2;Parent=gene-SJAG_02321;Dbxref=GeneID:7049067,Genbank:XM_002173494.2;Name=XM_002173494.2;gbkey=mRNA;locus_tag=SJAG_02321;orig_protein_id=gnl|WGS:AATM|SJAG_02321|gb|EEB07237;orig_transcript_id=gnl|WGS:AATM|mrna_SJAG_02321T0;product=inositol polyphosphate kinase;transcript_id=XM_002173494.2;matches_ref_protein=True;valid_ORF=True;extra_copy_number=0
Chr1	Liftoff	exon	761426	761996	.	-	.	ID=exon-XM_002173494.2-2;Parent=rna-XM_002173494.2;Dbxref=GeneID:7049067,Genbank:XM_002173494.2;gbkey=mRNA;locus_tag=SJAG_02321;orig_protein_id=gnl|WGS:AATM|SJAG_02321|gb|EEB07237;orig_transcript_id=gnl|WGS:AATM|mrna_SJAG_02321T0;product=inositol polyphosphate kinase;transcript_id=XM_002173494.2;extra_copy_number=0
Chr1	Liftoff	exon	761997	764844	.	-	.	ID=exon-XM_002173494.2-1;Parent=rna-XM_002173494.2;Dbxref=GeneID:7049067,Genbank:XM_002173494.2;gbkey=mRNA;locus_tag=SJAG_02321;orig_protein_id=gnl|WGS:AATM|SJAG_02321|gb|EEB07237;orig_transcript_id=gnl|WGS:AATM|mrna_SJAG_02321T0;product=inositol polyphosphate kinase;transcript_id=XM_002173494.2;extra_copy_number=0
Chr1	Liftoff	CDS	761858	761996	.	-	.	ID=cds-XP_002173530.1;Parent=rna-XM_002173494.2;Dbxref=GeneID:7049067,Genbank:XP_002173530.1;Name=XP_002173530.1;gbkey=CDS;locus_tag=SJAG_02321;orig_transcript_id=gnl|WGS:AATM|mrna_SJAG_02321T0;product=inositol polyphosphate kinase;protein_id=XP_002173530.1;extra_copy_number=0
Chr1	Liftoff	CDS	761997	764665	.	-	.	ID=cds-XP_002173530.1;Parent=rna-XM_002173494.2;Dbxref=GeneID:7049067,Genbank:XP_002173530.1;Name=XP_002173530.1;gbkey=CDS;locus_tag=SJAG_02321;orig_transcript_id=gnl|WGS:AATM|mrna_SJAG_02321T0;product=inositol polyphosphate kinase;protein_id=XP_002173530.1;extra_copy_number=0
Chr1	Liftoff	gene	765763	770352	.	+	.	ID=gene-SJAG_02322;Dbxref=GeneID:7049068;Name=SJAG_02322;gbkey=Gene;gene_biotype=protein_coding;locus_tag=SJAG_02322;coverage=1.0;sequence_ID=1.0;valid_ORFs=1;extra_copy_number=0;copy_num_ID=gene-SJAG_02322_0
Chr1	Liftoff	mRNA	765763	770352	.	+	.	ID=rna-XM_002173495.2;Parent=gene-SJAG_02322;Dbxref=GeneID:7049068,Genbank:XM_002173495.2;Name=XM_002173495.2;gbkey=mRNA;locus_tag=SJAG_02322;orig_protein_id=gnl|WGS:AATM|SJAG_02322|gb|EEB07238;orig_transcript_id=gnl|WGS:AATM|mrna_SJAG_02322T0;product=DUF221 family protein;transcript_id=XM_002173495.2;matches_ref_protein=True;valid_ORF=True;extra_copy_number=0
Chr1	Liftoff	exon	765763	770352	.	+	.	ID=exon-XM_002173495.2-1;Parent=rna-XM_002173495.2;Dbxref=GeneID:7049068,Genbank:XM_002173495.2;gbkey=mRNA;locus_tag=SJAG_02322;orig_protein_id=gnl|WGS:AATM|SJAG_02322|gb|EEB07238;orig_transcript_id=gnl|WGS:AATM|mrna_SJAG_02322T0;product=DUF221 family protein;transcript_id=XM_002173495.2;extra_copy_number=0
Chr1	Liftoff	CDS	766389	769094	.	+	.	ID=cds-XP_002173531.1;Parent=rna-XM_002173495.2;Dbxref=GeneID:7049068,Genbank:XP_002173531.1;Name=XP_002173531.1;gbkey=CDS;locus_tag=SJAG_02322;orig_transcript_id=gnl|WGS:AATM|mrna_SJAG_02322T0;product=DUF221 family protein;protein_id=XP_002173531.1;extra_copy_number=0
Chr1	Liftoff	gene	770286	772792	.	+	.	ID=gene-SJAG_02323;Dbxref=GeneID:7049069;Name=SJAG_02323;gbkey=Gene;gene_biotype=protein_coding;locus_tag=SJAG_02323;coverage=1.0;sequence_ID=0.999;valid_ORFs=0;extra_copy_number=0;copy_num_ID=gene-SJAG_02323_0
Chr1	Liftoff	mRNA	770286	772792	.	+	.	ID=rna-XM_002173496.2;Parent=gene-SJAG_02323;Dbxref=GeneID:7049069,Genbank:XM_002173496.2;Name=XM_002173496.2;gbkey=mRNA;locus_tag=SJAG_02323;orig_protein_id=gnl|WGS:AATM|SJAG_02323|gb|EEB07239;orig_transcript_id=gnl|WGS:AATM|mrna_SJAG_02323T0;product=oxysterol binding protein;transcript_id=XM_002173496.2;matches_ref_protein=False;valid_ORF=False;missing_stop_codon=True;extra_copy_number=0
Chr1	Liftoff	exon	770286	770436	.	+	.	ID=exon-XM_002173496.2-1;Parent=rna-XM_002173496.2;Dbxref=GeneID:7049069,Genbank:XM_002173496.2;gbkey=mRNA;locus_tag=SJAG_02323;orig_protein_id=gnl|WGS:AATM|SJAG_02323|gb|EEB07239;orig_transcript_id=gnl|WGS:AATM|mrna_SJAG_02323T0;product=oxysterol binding protein;transcript_id=XM_002173496.2;extra_copy_number=0
Chr1	Liftoff	exon	770535	770547	.	+	.	ID=exon-XM_002173496.2-2;Parent=rna-XM_002173496.2;Dbxref=GeneID:7049069,Genbank:XM_002173496.2;gbkey=mRNA;locus_tag=SJAG_02323;orig_protein_id=gnl|WGS:AATM|SJAG_02323|gb|EEB07239;orig_transcript_id=gnl|WGS:AATM|mrna_SJAG_02323T0;product=oxysterol binding protein;transcript_id=XM_002173496.2;extra_copy_number=0
Chr1	Liftoff	exon	770612	770637	.	+	.	ID=exon-XM_002173496.2-3;Parent=rna-XM_002173496.2;Dbxref=GeneID:7049069,Genbank:XM_002173496.2;gbkey=mRNA;locus_tag=SJAG_02323;orig_protein_id=gnl|WGS:AATM|SJAG_02323|gb|EEB07239;orig_transcript_id=gnl|WGS:AATM|mrna_SJAG_02323T0;product=oxysterol binding protein;transcript_id=XM_002173496.2;extra_copy_number=0
Chr1	Liftoff	exon	770840	771041	.	+	.	ID=exon-XM_002173496.2-4;Parent=rna-XM_002173496.2;Dbxref=GeneID:7049069,Genbank:XM_002173496.2;gbkey=mRNA;locus_tag=SJAG_02323;orig_protein_id=gnl|WGS:AATM|SJAG_02323|gb|EEB07239;orig_transcript_id=gnl|WGS:AATM|mrna_SJAG_02323T0;product=oxysterol binding protein;transcript_id=XM_002173496.2;extra_copy_number=0
Chr1	Liftoff	exon	771097	772792	.	+	.	ID=exon-XM_002173496.2-5;Parent=rna-XM_002173496.2;Dbxref=GeneID:7049069,Genbank:XM_002173496.2;gbkey=mRNA;locus_tag=SJAG_02323;orig_protein_id=gnl|WGS:AATM|SJAG_02323|gb|EEB07239;orig_transcript_id=gnl|WGS:AATM|mrna_SJAG_02323T0;product=oxysterol binding protein;transcript_id=XM_002173496.2;extra_copy_number=0
Chr1	Liftoff	CDS	770369	770436	.	+	.	ID=cds-XP_002173532.2;Parent=rna-XM_002173496.2;Dbxref=GeneID:7049069,Genbank:XP_002173532.2;Name=XP_002173532.2;gbkey=CDS;locus_tag=SJAG_02323;orig_transcript_id=gnl|WGS:AATM|mrna_SJAG_02323T0;product=oxysterol binding protein;protein_id=XP_002173532.2;extra_copy_number=0
Chr1	Liftoff	CDS	770535	770547	.	+	.	ID=cds-XP_002173532.2;Parent=rna-XM_002173496.2;Dbxref=GeneID:7049069,Genbank:XP_002173532.2;Name=XP_002173532.2;gbkey=CDS;locus_tag=SJAG_02323;orig_transcript_id=gnl|WGS:AATM|mrna_SJAG_02323T0;product=oxysterol binding protein;protein_id=XP_002173532.2;extra_copy_number=0
Chr1	Liftoff	CDS	770612	770637	.	+	.	ID=cds-XP_002173532.2;Parent=rna-XM_002173496.2;Dbxref=GeneID:7049069,Genbank:XP_002173532.2;Name=XP_002173532.2;gbkey=CDS;locus_tag=SJAG_02323;orig_transcript_id=gnl|WGS:AATM|mrna_SJAG_02323T0;product=oxysterol binding protein;protein_id=XP_002173532.2;extra_copy_number=0
Chr1	Liftoff	CDS	770840	771041	.	+	.	ID=cds-XP_002173532.2;Parent=rna-XM_002173496.2;Dbxref=GeneID:7049069,Genbank:XP_002173532.2;Name=XP_002173532.2;gbkey=CDS;locus_tag=SJAG_02323;orig_transcript_id=gnl|WGS:AATM|mrna_SJAG_02323T0;product=oxysterol binding protein;protein_id=XP_002173532.2;extra_copy_number=0
Chr1	Liftoff	CDS	771097	772282	.	+	.	ID=cds-XP_002173532.2;Parent=rna-XM_002173496.2;Dbxref=GeneID:7049069,Genbank:XP_002173532.2;Name=XP_002173532.2;gbkey=CDS;locus_tag=SJAG_02323;orig_transcript_id=gnl|WGS:AATM|mrna_SJAG_02323T0;product=oxysterol binding protein;protein_id=XP_002173532.2;extra_copy_number=0
Chr1	Liftoff	gene	770579	773600	.	-	.	ID=gene-SJAG_02324;Dbxref=GeneID:7049070;Name=SJAG_02324;gbkey=Gene;gene_biotype=protein_coding;locus_tag=SJAG_02324;coverage=1.0;sequence_ID=0.999;valid_ORFs=1;extra_copy_number=0;copy_num_ID=gene-SJAG_02324_0
Chr1	Liftoff	mRNA	770579	773600	.	-	.	ID=rna-XM_002173497.2;Parent=gene-SJAG_02324;Dbxref=GeneID:7049070,Genbank:XM_002173497.2;Name=XM_002173497.2;gbkey=mRNA;locus_tag=SJAG_02324;orig_protein_id=gnl|WGS:AATM|SJAG_02324|gb|EEB07240;orig_transcript_id=gnl|WGS:AATM|mrna_SJAG_02324T0;product=mitochondrial 37S ribosomal protein MRPS16;transcript_id=XM_002173497.2;matches_ref_protein=True;valid_ORF=True;extra_copy_number=0
Chr1	Liftoff	exon	770579	772976	.	-	.	ID=exon-XM_002173497.2-3;Parent=rna-XM_002173497.2;Dbxref=GeneID:7049070,Genbank:XM_002173497.2;gbkey=mRNA;locus_tag=SJAG_02324;orig_protein_id=gnl|WGS:AATM|SJAG_02324|gb|EEB07240;orig_transcript_id=gnl|WGS:AATM|mrna_SJAG_02324T0;product=mitochondrial 37S ribosomal protein MRPS16;transcript_id=XM_002173497.2;extra_copy_number=0
Chr1	Liftoff	exon	773057	773237	.	-	.	ID=exon-XM_002173497.2-2;Parent=rna-XM_002173497.2;Dbxref=GeneID:7049070,Genbank:XM_002173497.2;gbkey=mRNA;locus_tag=SJAG_02324;orig_protein_id=gnl|WGS:AATM|SJAG_02324|gb|EEB07240;orig_transcript_id=gnl|WGS:AATM|mrna_SJAG_02324T0;product=mitochondrial 37S ribosomal protein MRPS16;transcript_id=XM_002173497.2;extra_copy_number=0
Chr1	Liftoff	exon	773427	773600	.	-	.	ID=exon-XM_002173497.2-1;Parent=rna-XM_002173497.2;Dbxref=GeneID:7049070,Genbank:XM_002173497.2;gbkey=mRNA;locus_tag=SJAG_02324;orig_protein_id=gnl|WGS:AATM|SJAG_02324|gb|EEB07240;orig_transcript_id=gnl|WGS:AATM|mrna_SJAG_02324T0;product=mitochondrial 37S ribosomal protein MRPS16;transcript_id=XM_002173497.2;extra_copy_number=0
Chr1	Liftoff	CDS	772914	772976	.	-	.	ID=cds-XP_002173533.1;Parent=rna-XM_002173497.2;Dbxref=GeneID:7049070,Genbank:XP_002173533.1;Name=XP_002173533.1;gbkey=CDS;locus_tag=SJAG_02324;orig_transcript_id=gnl|WGS:AATM|mrna_SJAG_02324T0;product=mitochondrial 37S ribosomal protein MRPS16;protein_id=XP_002173533.1;extra_copy_number=0
Chr1	Liftoff	CDS	773057	773237	.	-	.	ID=cds-XP_002173533.1;Parent=rna-XM_002173497.2;Dbxref=GeneID:7049070,Genbank:XP_002173533.1;Name=XP_002173533.1;gbkey=CDS;locus_tag=SJAG_02324;orig_transcript_id=gnl|WGS:AATM|mrna_SJAG_02324T0;product=mitochondrial 37S ribosomal protein MRPS16;protein_id=XP_002173533.1;extra_copy_number=0
Chr1	Liftoff	CDS	773427	773503	.	-	.	ID=cds-XP_002173533.1;Parent=rna-XM_002173497.2;Dbxref=GeneID:7049070,Genbank:XP_002173533.1;Name=XP_002173533.1;gbkey=CDS;locus_tag=SJAG_02324;orig_transcript_id=gnl|WGS:AATM|mrna_SJAG_02324T0;product=mitochondrial 37S ribosomal protein MRPS16;protein_id=XP_002173533.1;extra_copy_number=0
Chr1	Liftoff	gene	775238	780384	.	+	.	ID=gene-SJAG_02326;Dbxref=GeneID:7049071;Name=SJAG_02326;gbkey=Gene;gene_biotype=protein_coding;locus_tag=SJAG_02326;coverage=1.0;sequence_ID=1.0;valid_ORFs=1;extra_copy_number=0;copy_num_ID=gene-SJAG_02326_0
Chr1	Liftoff	mRNA	775238	780384	.	+	.	ID=rna-XM_002173498.2;Parent=gene-SJAG_02326;Dbxref=GeneID:7049071,Genbank:XM_002173498.2;Name=XM_002173498.2;gbkey=mRNA;locus_tag=SJAG_02326;orig_protein_id=gnl|WGS:AATM|SJAG_02326|gb|EEB07241;orig_transcript_id=gnl|WGS:AATM|mrna_SJAG_02326T0;product=membrane-tethered transcription factor;transcript_id=XM_002173498.2;matches_ref_protein=True;valid_ORF=True;extra_copy_number=0
Chr1	Liftoff	exon	775238	780384	.	+	.	ID=exon-XM_002173498.2-1;Parent=rna-XM_002173498.2;Dbxref=GeneID:7049071,Genbank:XM_002173498.2;gbkey=mRNA;locus_tag=SJAG_02326;orig_protein_id=gnl|WGS:AATM|SJAG_02326|gb|EEB07241;orig_transcript_id=gnl|WGS:AATM|mrna_SJAG_02326T0;product=membrane-tethered transcription factor;transcript_id=XM_002173498.2;extra_copy_number=0
Chr1	Liftoff	CDS	775423	778560	.	+	.	ID=cds-XP_002173534.1;Parent=rna-XM_002173498.2;Dbxref=GeneID:7049071,Genbank:XP_002173534.1;Name=XP_002173534.1;gbkey=CDS;locus_tag=SJAG_02326;orig_transcript_id=gnl|WGS:AATM|mrna_SJAG_02326T0;product=membrane-tethered transcription factor;protein_id=XP_002173534.1;extra_copy_number=0
Chr1	Liftoff	gene	779303	780326	.	-	.	ID=gene-SJAG_02327;Dbxref=GeneID:7049072;Name=SJAG_02327;gbkey=Gene;gene_biotype=protein_coding;locus_tag=SJAG_02327;coverage=1.0;sequence_ID=1.0;valid_ORFs=1;extra_copy_number=0;copy_num_ID=gene-SJAG_02327_0
Chr1	Liftoff	mRNA	779303	780326	.	-	.	ID=rna-XM_002173499.2;Parent=gene-SJAG_02327;Dbxref=GeneID:7049072,Genbank:XM_002173499.2;Name=XM_002173499.2;gbkey=mRNA;locus_tag=SJAG_02327;orig_protein_id=gnl|WGS:AATM|SJAG_02327|gb|EEB07242;orig_transcript_id=gnl|WGS:AATM|mrna_SJAG_02327T0;product=hypothetical protein;transcript_id=XM_002173499.2;matches_ref_protein=True;valid_ORF=True;extra_copy_number=0
Chr1	Liftoff	exon	779303	780326	.	-	.	ID=exon-XM_002173499.2-1;Parent=rna-XM_002173499.2;Dbxref=GeneID:7049072,Genbank:XM_002173499.2;gbkey=mRNA;locus_tag=SJAG_02327;orig_protein_id=gnl|WGS:AATM|SJAG_02327|gb|EEB07242;orig_transcript_id=gnl|WGS:AATM|mrna_SJAG_02327T0;product=hypothetical protein;transcript_id=XM_002173499.2;extra_copy_number=0
Chr1	Liftoff	CDS	779577	780071	.	-	.	ID=cds-XP_002173535.1;Parent=rna-XM_002173499.2;Dbxref=GeneID:7049072,Genbank:XP_002173535.1;Name=XP_002173535.1;gbkey=CDS;locus_tag=SJAG_02327;orig_transcript_id=gnl|WGS:AATM|mrna_SJAG_02327T0;product=hypothetical protein;protein_id=XP_002173535.1;extra_copy_number=0
Chr1	Liftoff	gene	780349	781641	.	-	.	ID=gene-SJAG_02328;Dbxref=GeneID:7049073;Name=SJAG_02328;end_range=508282,.;gbkey=Gene;gene_biotype=protein_coding;locus_tag=SJAG_02328;partial=true;start_range=.,506990;coverage=1.0;sequence_ID=1.0;valid_ORFs=1;extra_copy_number=0;copy_num_ID=gene-SJAG_02328_0
Chr1	Liftoff	mRNA	780349	781641	.	-	.	ID=rna-XM_002173500.1;Parent=gene-SJAG_02328;Dbxref=GeneID:7049073,Genbank:XM_002173500.1;Name=XM_002173500.1;end_range=508282,.;gbkey=mRNA;locus_tag=SJAG_02328;orig_protein_id=gnl|WGS:AATM|SJAG_02328|gb|EEB07243;orig_transcript_id=gnl|WGS:AATM|mrna_SJAG_02328T0;partial=true;product=hypothetical protein;start_range=.,506990;transcript_id=XM_002173500.1;matches_ref_protein=True;valid_ORF=True;extra_copy_number=0
Chr1	Liftoff	exon	780349	781641	.	-	.	ID=exon-XM_002173500.1-1;Parent=rna-XM_002173500.1;Dbxref=GeneID:7049073,Genbank:XM_002173500.1;end_range=508282,.;gbkey=mRNA;locus_tag=SJAG_02328;orig_protein_id=gnl|WGS:AATM|SJAG_02328|gb|EEB07243;orig_transcript_id=gnl|WGS:AATM|mrna_SJAG_02328T0;partial=true;product=hypothetical protein;start_range=.,506990;transcript_id=XM_002173500.1;extra_copy_number=0
Chr1	Liftoff	CDS	780349	781641	.	-	.	ID=cds-XP_002173536.1;Parent=rna-XM_002173500.1;Dbxref=GeneID:7049073,Genbank:XP_002173536.1;Name=XP_002173536.1;gbkey=CDS;locus_tag=SJAG_02328;orig_transcript_id=gnl|WGS:AATM|mrna_SJAG_02328T0;product=hypothetical protein;protein_id=XP_002173536.1;extra_copy_number=0
Chr1	Liftoff	gene	782364	783583	.	-	.	ID=gene-SJAG_02329;Dbxref=GeneID:7049074;Name=SJAG_02329;end_range=510224,.;gbkey=Gene;gene_biotype=protein_coding;locus_tag=SJAG_02329;partial=true;start_range=.,509005;coverage=1.0;sequence_ID=1.0;valid_ORFs=1;extra_copy_number=0;copy_num_ID=gene-SJAG_02329_0
Chr1	Liftoff	mRNA	782364	783583	.	-	.	ID=rna-XM_002173501.1;Parent=gene-SJAG_02329;Dbxref=GeneID:7049074,Genbank:XM_002173501.1;Name=XM_002173501.1;end_range=510224,.;gbkey=mRNA;locus_tag=SJAG_02329;orig_protein_id=gnl|WGS:AATM|SJAG_02329|gb|EEB07244;orig_transcript_id=gnl|WGS:AATM|mrna_SJAG_02329T0;partial=true;product=WD repeat protein Swd3;start_range=.,509005;transcript_id=XM_002173501.1;matches_ref_protein=True;valid_ORF=True;extra_copy_number=0
Chr1	Liftoff	exon	782364	783469	.	-	.	ID=exon-XM_002173501.1-2;Parent=rna-XM_002173501.1;Dbxref=GeneID:7049074,Genbank:XM_002173501.1;gbkey=mRNA;locus_tag=SJAG_02329;orig_protein_id=gnl|WGS:AATM|SJAG_02329|gb|EEB07244;orig_transcript_id=gnl|WGS:AATM|mrna_SJAG_02329T0;partial=true;product=WD repeat protein Swd3;start_range=.,509005;transcript_id=XM_002173501.1;extra_copy_number=0
Chr1	Liftoff	exon	783514	783583	.	-	.	ID=exon-XM_002173501.1-1;Parent=rna-XM_002173501.1;Dbxref=GeneID:7049074,Genbank:XM_002173501.1;end_range=510224,.;gbkey=mRNA;locus_tag=SJAG_02329;orig_protein_id=gnl|WGS:AATM|SJAG_02329|gb|EEB07244;orig_transcript_id=gnl|WGS:AATM|mrna_SJAG_02329T0;partial=true;product=WD repeat protein Swd3;transcript_id=XM_002173501.1;extra_copy_number=0
Chr1	Liftoff	CDS	782364	783469	.	-	.	ID=cds-XP_002173537.1;Parent=rna-XM_002173501.1;Dbxref=GeneID:7049074,Genbank:XP_002173537.1;Name=XP_002173537.1;gbkey=CDS;locus_tag=SJAG_02329;orig_transcript_id=gnl|WGS:AATM|mrna_SJAG_02329T0;product=WD repeat protein Swd3;protein_id=XP_002173537.1;extra_copy_number=0
Chr1	Liftoff	CDS	783514	783583	.	-	.	ID=cds-XP_002173537.1;Parent=rna-XM_002173501.1;Dbxref=GeneID:7049074,Genbank:XP_002173537.1;Name=XP_002173537.1;gbkey=CDS;locus_tag=SJAG_02329;orig_transcript_id=gnl|WGS:AATM|mrna_SJAG_02329T0;product=WD repeat protein Swd3;protein_id=XP_002173537.1;extra_copy_number=0
Chr1	Liftoff	gene	784182	786917	.	+	.	ID=gene-SJAG_02330;Dbxref=GeneID:7049075;Name=SJAG_02330;gbkey=Gene;gene_biotype=protein_coding;locus_tag=SJAG_02330;coverage=1.0;sequence_ID=1.0;valid_ORFs=1;extra_copy_number=0;copy_num_ID=gene-SJAG_02330_0
Chr1	Liftoff	mRNA	784182	786917	.	+	.	ID=rna-XM_002173502.2;Parent=gene-SJAG_02330;Dbxref=GeneID:7049075,Genbank:XM_002173502.2;Name=XM_002173502.2;gbkey=mRNA;locus_tag=SJAG_02330;orig_protein_id=gnl|WGS:AATM|SJAG_02330|gb|EEB07245;orig_transcript_id=gnl|WGS:AATM|mrna_SJAG_02330T0;product=translocon alpha subunit Sec61;transcript_id=XM_002173502.2;matches_ref_protein=True;valid_ORF=True;extra_copy_number=0
Chr1	Liftoff	exon	784182	784240	.	+	.	ID=exon-XM_002173502.2-1;Parent=rna-XM_002173502.2;Dbxref=GeneID:7049075,Genbank:XM_002173502.2;gbkey=mRNA;locus_tag=SJAG_02330;orig_protein_id=gnl|WGS:AATM|SJAG_02330|gb|EEB07245;orig_transcript_id=gnl|WGS:AATM|mrna_SJAG_02330T0;product=translocon alpha subunit Sec61;transcript_id=XM_002173502.2;extra_copy_number=0
Chr1	Liftoff	exon	784355	784661	.	+	.	ID=exon-XM_002173502.2-2;Parent=rna-XM_002173502.2;Dbxref=GeneID:7049075,Genbank:XM_002173502.2;gbkey=mRNA;locus_tag=SJAG_02330;orig_protein_id=gnl|WGS:AATM|SJAG_02330|gb|EEB07245;orig_transcript_id=gnl|WGS:AATM|mrna_SJAG_02330T0;product=translocon alpha subunit Sec61;transcript_id=XM_002173502.2;extra_copy_number=0
Chr1	Liftoff	exon	784730	784797	.	+	.	ID=exon-XM_002173502.2-3;Parent=rna-XM_002173502.2;Dbxref=GeneID:7049075,Genbank:XM_002173502.2;gbkey=mRNA;locus_tag=SJAG_02330;orig_protein_id=gnl|WGS:AATM|SJAG_02330|gb|EEB07245;orig_transcript_id=gnl|WGS:AATM|mrna_SJAG_02330T0;product=translocon alpha subunit Sec61;transcript_id=XM_002173502.2;extra_copy_number=0
Chr1	Liftoff	exon	784851	784963	.	+	.	ID=exon-XM_002173502.2-4;Parent=rna-XM_002173502.2;Dbxref=GeneID:7049075,Genbank:XM_002173502.2;gbkey=mRNA;locus_tag=SJAG_02330;orig_protein_id=gnl|WGS:AATM|SJAG_02330|gb|EEB07245;orig_transcript_id=gnl|WGS:AATM|mrna_SJAG_02330T0;product=translocon alpha subunit Sec61;transcript_id=XM_002173502.2;extra_copy_number=0
Chr1	Liftoff	exon	785095	785127	.	+	.	ID=exon-XM_002173502.2-5;Parent=rna-XM_002173502.2;Dbxref=GeneID:7049075,Genbank:XM_002173502.2;gbkey=mRNA;locus_tag=SJAG_02330;orig_protein_id=gnl|WGS:AATM|SJAG_02330|gb|EEB07245;orig_transcript_id=gnl|WGS:AATM|mrna_SJAG_02330T0;product=translocon alpha subunit Sec61;transcript_id=XM_002173502.2;extra_copy_number=0
Chr1	Liftoff	exon	785195	785328	.	+	.	ID=exon-XM_002173502.2-6;Parent=rna-XM_002173502.2;Dbxref=GeneID:7049075,Genbank:XM_002173502.2;gbkey=mRNA;locus_tag=SJAG_02330;orig_protein_id=gnl|WGS:AATM|SJAG_02330|gb|EEB07245;orig_transcript_id=gnl|WGS:AATM|mrna_SJAG_02330T0;product=translocon alpha subunit Sec61;transcript_id=XM_002173502.2;extra_copy_number=0
Chr1	Liftoff	exon	785438	786917	.	+	.	ID=exon-XM_002173502.2-7;Parent=rna-XM_002173502.2;Dbxref=GeneID:7049075,Genbank:XM_002173502.2;gbkey=mRNA;locus_tag=SJAG_02330;orig_protein_id=gnl|WGS:AATM|SJAG_02330|gb|EEB07245;orig_transcript_id=gnl|WGS:AATM|mrna_SJAG_02330T0;product=translocon alpha subunit Sec61;transcript_id=XM_002173502.2;extra_copy_number=0
Chr1	Liftoff	CDS	784652	784661	.	+	.	ID=cds-XP_002173538.1;Parent=rna-XM_002173502.2;Dbxref=GeneID:7049075,Genbank:XP_002173538.1;Name=XP_002173538.1;gbkey=CDS;locus_tag=SJAG_02330;orig_transcript_id=gnl|WGS:AATM|mrna_SJAG_02330T0;product=translocon alpha subunit Sec61;protein_id=XP_002173538.1;extra_copy_number=0
Chr1	Liftoff	CDS	784730	784797	.	+	.	ID=cds-XP_002173538.1;Parent=rna-XM_002173502.2;Dbxref=GeneID:7049075,Genbank:XP_002173538.1;Name=XP_002173538.1;gbkey=CDS;locus_tag=SJAG_02330;orig_transcript_id=gnl|WGS:AATM|mrna_SJAG_02330T0;product=translocon alpha subunit Sec61;protein_id=XP_002173538.1;extra_copy_number=0
Chr1	Liftoff	CDS	784851	784963	.	+	.	ID=cds-XP_002173538.1;Parent=rna-XM_002173502.2;Dbxref=GeneID:7049075,Genbank:XP_002173538.1;Name=XP_002173538.1;gbkey=CDS;locus_tag=SJAG_02330;orig_transcript_id=gnl|WGS:AATM|mrna_SJAG_02330T0;product=translocon alpha subunit Sec61;protein_id=XP_002173538.1;extra_copy_number=0
Chr1	Liftoff	CDS	785095	785127	.	+	.	ID=cds-XP_002173538.1;Parent=rna-XM_002173502.2;Dbxref=GeneID:7049075,Genbank:XP_002173538.1;Name=XP_002173538.1;gbkey=CDS;locus_tag=SJAG_02330;orig_transcript_id=gnl|WGS:AATM|mrna_SJAG_02330T0;product=translocon alpha subunit Sec61;protein_id=XP_002173538.1;extra_copy_number=0
Chr1	Liftoff	CDS	785195	785328	.	+	.	ID=cds-XP_002173538.1;Parent=rna-XM_002173502.2;Dbxref=GeneID:7049075,Genbank:XP_002173538.1;Name=XP_002173538.1;gbkey=CDS;locus_tag=SJAG_02330;orig_transcript_id=gnl|WGS:AATM|mrna_SJAG_02330T0;product=translocon alpha subunit Sec61;protein_id=XP_002173538.1;extra_copy_number=0
Chr1	Liftoff	CDS	785438	786516	.	+	.	ID=cds-XP_002173538.1;Parent=rna-XM_002173502.2;Dbxref=GeneID:7049075,Genbank:XP_002173538.1;Name=XP_002173538.1;gbkey=CDS;locus_tag=SJAG_02330;orig_transcript_id=gnl|WGS:AATM|mrna_SJAG_02330T0;product=translocon alpha subunit Sec61;protein_id=XP_002173538.1;extra_copy_number=0
Chr1	Liftoff	gene	786888	788282	.	-	.	ID=gene-SJAG_02331;Dbxref=GeneID:7049076;Name=SJAG_02331;end_range=514925,.;gbkey=Gene;gene_biotype=protein_coding;locus_tag=SJAG_02331;partial=true;start_range=.,513531;coverage=1.0;sequence_ID=1.0;valid_ORFs=1;extra_copy_number=0;copy_num_ID=gene-SJAG_02331_0
Chr1	Liftoff	mRNA	786888	788282	.	-	.	ID=rna-XM_002173503.1;Parent=gene-SJAG_02331;Dbxref=GeneID:7049076,Genbank:XM_002173503.1;Name=XM_002173503.1;end_range=514925,.;gbkey=mRNA;locus_tag=SJAG_02331;orig_protein_id=gnl|WGS:AATM|SJAG_02331|gb|EEB07246;orig_transcript_id=gnl|WGS:AATM|mrna_SJAG_02331T0;partial=true;product=GTP binding protein Gtp1;start_range=.,513531;transcript_id=XM_002173503.1;matches_ref_protein=True;valid_ORF=True;extra_copy_number=0
Chr1	Liftoff	exon	786888	787724	.	-	.	ID=exon-XM_002173503.1-4;Parent=rna-XM_002173503.1;Dbxref=GeneID:7049076,Genbank:XM_002173503.1;gbkey=mRNA;locus_tag=SJAG_02331;orig_protein_id=gnl|WGS:AATM|SJAG_02331|gb|EEB07246;orig_transcript_id=gnl|WGS:AATM|mrna_SJAG_02331T0;partial=true;product=GTP binding protein Gtp1;start_range=.,513531;transcript_id=XM_002173503.1;extra_copy_number=0
Chr1	Liftoff	exon	787888	788058	.	-	.	ID=exon-XM_002173503.1-3;Parent=rna-XM_002173503.1;Dbxref=GeneID:7049076,Genbank:XM_002173503.1;gbkey=mRNA;locus_tag=SJAG_02331;orig_protein_id=gnl|WGS:AATM|SJAG_02331|gb|EEB07246;orig_transcript_id=gnl|WGS:AATM|mrna_SJAG_02331T0;partial=true;product=GTP binding protein Gtp1;transcript_id=XM_002173503.1;extra_copy_number=0
Chr1	Liftoff	exon	788138	788206	.	-	.	ID=exon-XM_002173503.1-2;Parent=rna-XM_002173503.1;Dbxref=GeneID:7049076,Genbank:XM_002173503.1;gbkey=mRNA;locus_tag=SJAG_02331;orig_protein_id=gnl|WGS:AATM|SJAG_02331|gb|EEB07246;orig_transcript_id=gnl|WGS:AATM|mrna_SJAG_02331T0;partial=true;product=GTP binding protein Gtp1;transcript_id=XM_002173503.1;extra_copy_number=0
Chr1	Liftoff	exon	788265	788282	.	-	.	ID=exon-XM_002173503.1-1;Parent=rna-XM_002173503.1;Dbxref=GeneID:7049076,Genbank:XM_002173503.1;end_range=514925,.;gbkey=mRNA;locus_tag=SJAG_02331;orig_protein_id=gnl|WGS:AATM|SJAG_02331|gb|EEB07246;orig_transcript_id=gnl|WGS:AATM|mrna_SJAG_02331T0;partial=true;product=GTP binding protein Gtp1;transcript_id=XM_002173503.1;extra_copy_number=0
Chr1	Liftoff	CDS	786888	787724	.	-	.	ID=cds-XP_002173539.1;Parent=rna-XM_002173503.1;Dbxref=GeneID:7049076,Genbank:XP_002173539.1;Name=XP_002173539.1;gbkey=CDS;locus_tag=SJAG_02331;orig_transcript_id=gnl|WGS:AATM|mrna_SJAG_02331T0;product=GTP binding protein Gtp1;protein_id=XP_002173539.1;extra_copy_number=0
Chr1	Liftoff	CDS	787888	788058	.	-	.	ID=cds-XP_002173539.1;Parent=rna-XM_002173503.1;Dbxref=GeneID:7049076,Genbank:XP_002173539.1;Name=XP_002173539.1;gbkey=CDS;locus_tag=SJAG_02331;orig_transcript_id=gnl|WGS:AATM|mrna_SJAG_02331T0;product=GTP binding protein Gtp1;protein_id=XP_002173539.1;extra_copy_number=0
Chr1	Liftoff	CDS	788138	788206	.	-	.	ID=cds-XP_002173539.1;Parent=rna-XM_002173503.1;Dbxref=GeneID:7049076,Genbank:XP_002173539.1;Name=XP_002173539.1;gbkey=CDS;locus_tag=SJAG_02331;orig_transcript_id=gnl|WGS:AATM|mrna_SJAG_02331T0;product=GTP binding protein Gtp1;protein_id=XP_002173539.1;extra_copy_number=0
Chr1	Liftoff	CDS	788265	788282	.	-	.	ID=cds-XP_002173539.1;Parent=rna-XM_002173503.1;Dbxref=GeneID:7049076,Genbank:XP_002173539.1;Name=XP_002173539.1;gbkey=CDS;locus_tag=SJAG_02331;orig_transcript_id=gnl|WGS:AATM|mrna_SJAG_02331T0;product=GTP binding protein Gtp1;protein_id=XP_002173539.1;extra_copy_number=0
Chr1	Liftoff	gene	788581	790163	.	-	.	ID=gene-SJAG_02332;Dbxref=GeneID:7049077;Name=SJAG_02332;end_range=516806,.;gbkey=Gene;gene_biotype=protein_coding;locus_tag=SJAG_02332;partial=true;start_range=.,515224;coverage=1.0;sequence_ID=1.0;valid_ORFs=1;extra_copy_number=0;copy_num_ID=gene-SJAG_02332_0
Chr1	Liftoff	mRNA	788581	790163	.	-	.	ID=rna-XM_002173504.1;Parent=gene-SJAG_02332;Dbxref=GeneID:7049077,Genbank:XM_002173504.1;Name=XM_002173504.1;end_range=516806,.;gbkey=mRNA;locus_tag=SJAG_02332;orig_protein_id=gnl|WGS:AATM|SJAG_02332|gb|EEB07247;orig_transcript_id=gnl|WGS:AATM|mrna_SJAG_02332T0;partial=true;product=spindle pole body protein Cut12;start_range=.,515224;transcript_id=XM_002173504.1;matches_ref_protein=True;valid_ORF=True;extra_copy_number=0
Chr1	Liftoff	exon	788581	789986	.	-	.	ID=exon-XM_002173504.1-2;Parent=rna-XM_002173504.1;Dbxref=GeneID:7049077,Genbank:XM_002173504.1;gbkey=mRNA;locus_tag=SJAG_02332;orig_protein_id=gnl|WGS:AATM|SJAG_02332|gb|EEB07247;orig_transcript_id=gnl|WGS:AATM|mrna_SJAG_02332T0;partial=true;product=spindle pole body protein Cut12;start_range=.,515224;transcript_id=XM_002173504.1;extra_copy_number=0
Chr1	Liftoff	exon	790070	790163	.	-	.	ID=exon-XM_002173504.1-1;Parent=rna-XM_002173504.1;Dbxref=GeneID:7049077,Genbank:XM_002173504.1;end_range=516806,.;gbkey=mRNA;locus_tag=SJAG_02332;orig_protein_id=gnl|WGS:AATM|SJAG_02332|gb|EEB07247;orig_transcript_id=gnl|WGS:AATM|mrna_SJAG_02332T0;partial=true;product=spindle pole body protein Cut12;transcript_id=XM_002173504.1;extra_copy_number=0
Chr1	Liftoff	CDS	788581	789986	.	-	.	ID=cds-XP_002173540.1;Parent=rna-XM_002173504.1;Dbxref=GeneID:7049077,Genbank:XP_002173540.1;Name=XP_002173540.1;gbkey=CDS;locus_tag=SJAG_02332;orig_transcript_id=gnl|WGS:AATM|mrna_SJAG_02332T0;product=spindle pole body protein Cut12;protein_id=XP_002173540.1;extra_copy_number=0
Chr1	Liftoff	CDS	790070	790163	.	-	.	ID=cds-XP_002173540.1;Parent=rna-XM_002173504.1;Dbxref=GeneID:7049077,Genbank:XP_002173540.1;Name=XP_002173540.1;gbkey=CDS;locus_tag=SJAG_02332;orig_transcript_id=gnl|WGS:AATM|mrna_SJAG_02332T0;product=spindle pole body protein Cut12;protein_id=XP_002173540.1;extra_copy_number=0
Chr1	Liftoff	gene	790238	791621	.	-	.	ID=gene-SJAG_02333;Dbxref=GeneID:7049078;Name=SJAG_02333;gbkey=Gene;gene_biotype=protein_coding;locus_tag=SJAG_02333;coverage=1.0;sequence_ID=1.0;valid_ORFs=1;extra_copy_number=0;copy_num_ID=gene-SJAG_02333_0
Chr1	Liftoff	mRNA	790238	791621	.	-	.	ID=rna-XM_002173505.2;Parent=gene-SJAG_02333;Dbxref=GeneID:7049078,Genbank:XM_002173505.2;Name=XM_002173505.2;gbkey=mRNA;locus_tag=SJAG_02333;orig_protein_id=gnl|WGS:AATM|SJAG_02333|gb|EEB07248;orig_transcript_id=gnl|WGS:AATM|mrna_SJAG_02333T0;product=hypothetical protein;transcript_id=XM_002173505.2;matches_ref_protein=True;valid_ORF=True;extra_copy_number=0
Chr1	Liftoff	exon	790238	790835	.	-	.	ID=exon-XM_002173505.2-3;Parent=rna-XM_002173505.2;Dbxref=GeneID:7049078,Genbank:XM_002173505.2;gbkey=mRNA;locus_tag=SJAG_02333;orig_protein_id=gnl|WGS:AATM|SJAG_02333|gb|EEB07248;orig_transcript_id=gnl|WGS:AATM|mrna_SJAG_02333T0;product=hypothetical protein;transcript_id=XM_002173505.2;extra_copy_number=0
Chr1	Liftoff	exon	791160	791326	.	-	.	ID=exon-XM_002173505.2-2;Parent=rna-XM_002173505.2;Dbxref=GeneID:7049078,Genbank:XM_002173505.2;gbkey=mRNA;locus_tag=SJAG_02333;orig_protein_id=gnl|WGS:AATM|SJAG_02333|gb|EEB07248;orig_transcript_id=gnl|WGS:AATM|mrna_SJAG_02333T0;product=hypothetical protein;transcript_id=XM_002173505.2;extra_copy_number=0
Chr1	Liftoff	exon	791387	791621	.	-	.	ID=exon-XM_002173505.2-1;Parent=rna-XM_002173505.2;Dbxref=GeneID:7049078,Genbank:XM_002173505.2;gbkey=mRNA;locus_tag=SJAG_02333;orig_protein_id=gnl|WGS:AATM|SJAG_02333|gb|EEB07248;orig_transcript_id=gnl|WGS:AATM|mrna_SJAG_02333T0;product=hypothetical protein;transcript_id=XM_002173505.2;extra_copy_number=0
Chr1	Liftoff	CDS	790787	790835	.	-	.	ID=cds-XP_002173541.1;Parent=rna-XM_002173505.2;Dbxref=GeneID:7049078,Genbank:XP_002173541.1;Name=XP_002173541.1;gbkey=CDS;locus_tag=SJAG_02333;orig_transcript_id=gnl|WGS:AATM|mrna_SJAG_02333T0;product=hypothetical protein;protein_id=XP_002173541.1;extra_copy_number=0
Chr1	Liftoff	CDS	791160	791326	.	-	.	ID=cds-XP_002173541.1;Parent=rna-XM_002173505.2;Dbxref=GeneID:7049078,Genbank:XP_002173541.1;Name=XP_002173541.1;gbkey=CDS;locus_tag=SJAG_02333;orig_transcript_id=gnl|WGS:AATM|mrna_SJAG_02333T0;product=hypothetical protein;protein_id=XP_002173541.1;extra_copy_number=0
Chr1	Liftoff	CDS	791387	791425	.	-	.	ID=cds-XP_002173541.1;Parent=rna-XM_002173505.2;Dbxref=GeneID:7049078,Genbank:XP_002173541.1;Name=XP_002173541.1;gbkey=CDS;locus_tag=SJAG_02333;orig_transcript_id=gnl|WGS:AATM|mrna_SJAG_02333T0;product=hypothetical protein;protein_id=XP_002173541.1;extra_copy_number=0
Chr1	Liftoff	gene	791914	793304	.	-	.	ID=gene-SJAG_02334;Dbxref=GeneID:7049079;Name=SJAG_02334;gbkey=Gene;gene_biotype=protein_coding;locus_tag=SJAG_02334;coverage=1.0;sequence_ID=1.0;valid_ORFs=1;extra_copy_number=0;copy_num_ID=gene-SJAG_02334_0
Chr1	Liftoff	mRNA	791914	793304	.	-	.	ID=rna-XM_002173506.2;Parent=gene-SJAG_02334;Dbxref=GeneID:7049079,Genbank:XM_002173506.2;Name=XM_002173506.2;gbkey=mRNA;locus_tag=SJAG_02334;orig_protein_id=gnl|WGS:AATM|SJAG_02334|gb|EEB07249;orig_transcript_id=gnl|WGS:AATM|mrna_SJAG_02334T0;product=XP-A family Rhp14;transcript_id=XM_002173506.2;matches_ref_protein=True;valid_ORF=True;extra_copy_number=0
Chr1	Liftoff	exon	791914	793304	.	-	.	ID=exon-XM_002173506.2-1;Parent=rna-XM_002173506.2;Dbxref=GeneID:7049079,Genbank:XM_002173506.2;gbkey=mRNA;locus_tag=SJAG_02334;orig_protein_id=gnl|WGS:AATM|SJAG_02334|gb|EEB07249;orig_transcript_id=gnl|WGS:AATM|mrna_SJAG_02334T0;product=XP-A family Rhp14;transcript_id=XM_002173506.2;extra_copy_number=0
Chr1	Liftoff	CDS	792153	793034	.	-	.	ID=cds-XP_002173542.1;Parent=rna-XM_002173506.2;Dbxref=GeneID:7049079,Genbank:XP_002173542.1;Name=XP_002173542.1;gbkey=CDS;locus_tag=SJAG_02334;orig_transcript_id=gnl|WGS:AATM|mrna_SJAG_02334T0;product=XP-A family Rhp14;protein_id=XP_002173542.1;extra_copy_number=0
Chr1	Liftoff	gene	793454	793988	.	-	.	ID=gene-SJAG_02335;Dbxref=GeneID:7049080;Name=SJAG_02335;gbkey=Gene;gene_biotype=protein_coding;locus_tag=SJAG_02335;coverage=0.991;sequence_ID=0.991;valid_ORFs=0;extra_copy_number=0;copy_num_ID=gene-SJAG_02335_0
Chr1	Liftoff	mRNA	793454	793988	.	-	.	ID=rna-XM_002173507.2;Parent=gene-SJAG_02335;Dbxref=GeneID:7049080,Genbank:XM_002173507.2;Name=XM_002173507.2;gbkey=mRNA;locus_tag=SJAG_02335;orig_protein_id=gnl|WGS:AATM|SJAG_02335|gb|EEB07250;orig_transcript_id=gnl|WGS:AATM|mrna_SJAG_02335T0;product=40S ribosomal protein S19;transcript_id=XM_002173507.2;matches_ref_protein=False;valid_ORF=False;missing_stop_codon=True;extra_copy_number=0
Chr1	Liftoff	exon	793454	793842	.	-	.	ID=exon-XM_002173507.2-2;Parent=rna-XM_002173507.2;Dbxref=GeneID:7049080,Genbank:XM_002173507.2;gbkey=mRNA;locus_tag=SJAG_02335;orig_protein_id=gnl|WGS:AATM|SJAG_02335|gb|EEB07250;orig_transcript_id=gnl|WGS:AATM|mrna_SJAG_02335T0;product=40S ribosomal protein S19;transcript_id=XM_002173507.2;extra_copy_number=0
Chr1	Liftoff	exon	793847	793988	.	-	.	ID=exon-XM_002173507.2-1;Parent=rna-XM_002173507.2;Dbxref=GeneID:7049080,Genbank:XM_002173507.2;gbkey=mRNA;locus_tag=SJAG_02335;orig_protein_id=gnl|WGS:AATM|SJAG_02335|gb|EEB07250;orig_transcript_id=gnl|WGS:AATM|mrna_SJAG_02335T0;product=40S ribosomal protein S19;transcript_id=XM_002173507.2;extra_copy_number=0
Chr1	Liftoff	CDS	793485	793842	.	-	.	ID=cds-XP_002173543.1;Parent=rna-XM_002173507.2;Dbxref=GeneID:7049080,Genbank:XP_002173543.1;Name=XP_002173543.1;gbkey=CDS;locus_tag=SJAG_02335;orig_transcript_id=gnl|WGS:AATM|mrna_SJAG_02335T0;product=40S ribosomal protein S19;protein_id=XP_002173543.1;extra_copy_number=0
Chr1	Liftoff	CDS	793847	793922	.	-	.	ID=cds-XP_002173543.1;Parent=rna-XM_002173507.2;Dbxref=GeneID:7049080,Genbank:XP_002173543.1;Name=XP_002173543.1;gbkey=CDS;locus_tag=SJAG_02335;orig_transcript_id=gnl|WGS:AATM|mrna_SJAG_02335T0;product=40S ribosomal protein S19;protein_id=XP_002173543.1;extra_copy_number=0
Chr1	Liftoff	gene	794174	796878	.	+	.	ID=gene-SJAG_02336;Dbxref=GeneID:7049081;Name=SJAG_02336;gbkey=Gene;gene_biotype=protein_coding;locus_tag=SJAG_02336;coverage=1.0;sequence_ID=1.0;valid_ORFs=1;extra_copy_number=0;copy_num_ID=gene-SJAG_02336_0
Chr1	Liftoff	mRNA	794174	796878	.	+	.	ID=rna-XM_002173508.2;Parent=gene-SJAG_02336;Dbxref=GeneID:7049081,Genbank:XM_002173508.2;Name=XM_002173508.2;gbkey=mRNA;locus_tag=SJAG_02336;orig_protein_id=gnl|WGS:AATM|SJAG_02336|gb|EEB07251;orig_transcript_id=gnl|WGS:AATM|mrna_SJAG_02336T0;product=kinesin-like protein Klp6;transcript_id=XM_002173508.2;matches_ref_protein=True;valid_ORF=True;extra_copy_number=0
Chr1	Liftoff	exon	794174	794295	.	+	.	ID=exon-XM_002173508.2-1;Parent=rna-XM_002173508.2;Dbxref=GeneID:7049081,Genbank:XM_002173508.2;gbkey=mRNA;locus_tag=SJAG_02336;orig_protein_id=gnl|WGS:AATM|SJAG_02336|gb|EEB07251;orig_transcript_id=gnl|WGS:AATM|mrna_SJAG_02336T0;product=kinesin-like protein Klp6;transcript_id=XM_002173508.2;extra_copy_number=0
Chr1	Liftoff	exon	794348	796878	.	+	.	ID=exon-XM_002173508.2-2;Parent=rna-XM_002173508.2;Dbxref=GeneID:7049081,Genbank:XM_002173508.2;gbkey=mRNA;locus_tag=SJAG_02336;orig_protein_id=gnl|WGS:AATM|SJAG_02336|gb|EEB07251;orig_transcript_id=gnl|WGS:AATM|mrna_SJAG_02336T0;product=kinesin-like protein Klp6;transcript_id=XM_002173508.2;extra_copy_number=0
Chr1	Liftoff	CDS	794265	794295	.	+	.	ID=cds-XP_002173544.1;Parent=rna-XM_002173508.2;Dbxref=GeneID:7049081,Genbank:XP_002173544.1;Name=XP_002173544.1;gbkey=CDS;locus_tag=SJAG_02336;orig_transcript_id=gnl|WGS:AATM|mrna_SJAG_02336T0;product=kinesin-like protein Klp6;protein_id=XP_002173544.1;extra_copy_number=0
Chr1	Liftoff	CDS	794348	796659	.	+	.	ID=cds-XP_002173544.1;Parent=rna-XM_002173508.2;Dbxref=GeneID:7049081,Genbank:XP_002173544.1;Name=XP_002173544.1;gbkey=CDS;locus_tag=SJAG_02336;orig_transcript_id=gnl|WGS:AATM|mrna_SJAG_02336T0;product=kinesin-like protein Klp6;protein_id=XP_002173544.1;extra_copy_number=0
Chr1	Liftoff	gene	796852	800011	.	+	.	ID=gene-SJAG_02337;Dbxref=GeneID:7049082;Name=SJAG_02337;gbkey=Gene;gene_biotype=protein_coding;locus_tag=SJAG_02337;coverage=1.0;sequence_ID=0.999;valid_ORFs=1;extra_copy_number=0;copy_num_ID=gene-SJAG_02337_0
Chr1	Liftoff	mRNA	796852	800011	.	+	.	ID=rna-XM_002173509.2;Parent=gene-SJAG_02337;Dbxref=GeneID:7049082,Genbank:XM_002173509.2;Name=XM_002173509.2;gbkey=mRNA;locus_tag=SJAG_02337;orig_protein_id=gnl|WGS:AATM|SJAG_02337|gb|EEB07252;orig_transcript_id=gnl|WGS:AATM|mrna_SJAG_02337T0;product=Vid27 family protein;transcript_id=XM_002173509.2;matches_ref_protein=True;valid_ORF=True;extra_copy_number=0
Chr1	Liftoff	exon	796852	797005	.	+	.	ID=exon-XM_002173509.2-1;Parent=rna-XM_002173509.2;Dbxref=GeneID:7049082,Genbank:XM_002173509.2;gbkey=mRNA;locus_tag=SJAG_02337;orig_protein_id=gnl|WGS:AATM|SJAG_02337|gb|EEB07252;orig_transcript_id=gnl|WGS:AATM|mrna_SJAG_02337T0;product=Vid27 family protein;transcript_id=XM_002173509.2;extra_copy_number=0
Chr1	Liftoff	exon	797053	797145	.	+	.	ID=exon-XM_002173509.2-2;Parent=rna-XM_002173509.2;Dbxref=GeneID:7049082,Genbank:XM_002173509.2;gbkey=mRNA;locus_tag=SJAG_02337;orig_protein_id=gnl|WGS:AATM|SJAG_02337|gb|EEB07252;orig_transcript_id=gnl|WGS:AATM|mrna_SJAG_02337T0;product=Vid27 family protein;transcript_id=XM_002173509.2;extra_copy_number=0
Chr1	Liftoff	exon	797203	799203	.	+	.	ID=exon-XM_002173509.2-3;Parent=rna-XM_002173509.2;Dbxref=GeneID:7049082,Genbank:XM_002173509.2;gbkey=mRNA;locus_tag=SJAG_02337;orig_protein_id=gnl|WGS:AATM|SJAG_02337|gb|EEB07252;orig_transcript_id=gnl|WGS:AATM|mrna_SJAG_02337T0;product=Vid27 family protein;transcript_id=XM_002173509.2;extra_copy_number=0
Chr1	Liftoff	exon	799255	799514	.	+	.	ID=exon-XM_002173509.2-4;Parent=rna-XM_002173509.2;Dbxref=GeneID:7049082,Genbank:XM_002173509.2;gbkey=mRNA;locus_tag=SJAG_02337;orig_protein_id=gnl|WGS:AATM|SJAG_02337|gb|EEB07252;orig_transcript_id=gnl|WGS:AATM|mrna_SJAG_02337T0;product=Vid27 family protein;transcript_id=XM_002173509.2;extra_copy_number=0
Chr1	Liftoff	exon	799594	800011	.	+	.	ID=exon-XM_002173509.2-5;Parent=rna-XM_002173509.2;Dbxref=GeneID:7049082,Genbank:XM_002173509.2;gbkey=mRNA;locus_tag=SJAG_02337;orig_protein_id=gnl|WGS:AATM|SJAG_02337|gb|EEB07252;orig_transcript_id=gnl|WGS:AATM|mrna_SJAG_02337T0;product=Vid27 family protein;transcript_id=XM_002173509.2;extra_copy_number=0
Chr1	Liftoff	CDS	796983	797005	.	+	.	ID=cds-XP_002173545.2;Parent=rna-XM_002173509.2;Dbxref=GeneID:7049082,Genbank:XP_002173545.2;Name=XP_002173545.2;gbkey=CDS;locus_tag=SJAG_02337;orig_transcript_id=gnl|WGS:AATM|mrna_SJAG_02337T0;product=Vid27 family protein;protein_id=XP_002173545.2;extra_copy_number=0
Chr1	Liftoff	CDS	797053	797145	.	+	.	ID=cds-XP_002173545.2;Parent=rna-XM_002173509.2;Dbxref=GeneID:7049082,Genbank:XP_002173545.2;Name=XP_002173545.2;gbkey=CDS;locus_tag=SJAG_02337;orig_transcript_id=gnl|WGS:AATM|mrna_SJAG_02337T0;product=Vid27 family protein;protein_id=XP_002173545.2;extra_copy_number=0
Chr1	Liftoff	CDS	797203	799203	.	+	.	ID=cds-XP_002173545.2;Parent=rna-XM_002173509.2;Dbxref=GeneID:7049082,Genbank:XP_002173545.2;Name=XP_002173545.2;gbkey=CDS;locus_tag=SJAG_02337;orig_transcript_id=gnl|WGS:AATM|mrna_SJAG_02337T0;product=Vid27 family protein;protein_id=XP_002173545.2;extra_copy_number=0
Chr1	Liftoff	CDS	799255	799514	.	+	.	ID=cds-XP_002173545.2;Parent=rna-XM_002173509.2;Dbxref=GeneID:7049082,Genbank:XP_002173545.2;Name=XP_002173545.2;gbkey=CDS;locus_tag=SJAG_02337;orig_transcript_id=gnl|WGS:AATM|mrna_SJAG_02337T0;product=Vid27 family protein;protein_id=XP_002173545.2;extra_copy_number=0
Chr1	Liftoff	CDS	799594	799700	.	+	.	ID=cds-XP_002173545.2;Parent=rna-XM_002173509.2;Dbxref=GeneID:7049082,Genbank:XP_002173545.2;Name=XP_002173545.2;gbkey=CDS;locus_tag=SJAG_02337;orig_transcript_id=gnl|WGS:AATM|mrna_SJAG_02337T0;product=Vid27 family protein;protein_id=XP_002173545.2;extra_copy_number=0
Chr1	Liftoff	gene	799866	801939	.	-	.	ID=gene-SJAG_02338;Dbxref=GeneID:7049083;Name=SJAG_02338;gbkey=Gene;gene_biotype=protein_coding;locus_tag=SJAG_02338;coverage=1.0;sequence_ID=1.0;valid_ORFs=1;extra_copy_number=0;copy_num_ID=gene-SJAG_02338_0
Chr1	Liftoff	mRNA	799866	801939	.	-	.	ID=rna-XM_002173510.2;Parent=gene-SJAG_02338;Dbxref=GeneID:7049083,Genbank:XM_002173510.2;Name=XM_002173510.2;gbkey=mRNA;locus_tag=SJAG_02338;orig_protein_id=gnl|WGS:AATM|SJAG_02338|gb|EEB07253;orig_transcript_id=gnl|WGS:AATM|mrna_SJAG_02338T0;product=non classical export pathway protein;transcript_id=XM_002173510.2;matches_ref_protein=True;valid_ORF=True;extra_copy_number=0
Chr1	Liftoff	exon	799866	801939	.	-	.	ID=exon-XM_002173510.2-1;Parent=rna-XM_002173510.2;Dbxref=GeneID:7049083,Genbank:XM_002173510.2;gbkey=mRNA;locus_tag=SJAG_02338;orig_protein_id=gnl|WGS:AATM|SJAG_02338|gb|EEB07253;orig_transcript_id=gnl|WGS:AATM|mrna_SJAG_02338T0;product=non classical export pathway protein;transcript_id=XM_002173510.2;extra_copy_number=0
Chr1	Liftoff	CDS	801247	801780	.	-	.	ID=cds-XP_002173546.1;Parent=rna-XM_002173510.2;Dbxref=GeneID:7049083,Genbank:XP_002173546.1;Name=XP_002173546.1;gbkey=CDS;locus_tag=SJAG_02338;orig_transcript_id=gnl|WGS:AATM|mrna_SJAG_02338T0;product=non classical export pathway protein;protein_id=XP_002173546.1;extra_copy_number=0
Chr1	Liftoff	gene	802803	803892	.	-	.	ID=gene-SJAG_02339;Dbxref=GeneID:7049084;Name=SJAG_02339;gbkey=Gene;gene_biotype=protein_coding;locus_tag=SJAG_02339;coverage=1.0;sequence_ID=1.0;valid_ORFs=1;extra_copy_number=0;copy_num_ID=gene-SJAG_02339_0
Chr1	Liftoff	mRNA	802803	803892	.	-	.	ID=rna-XM_002173511.2;Parent=gene-SJAG_02339;Dbxref=GeneID:7049084,Genbank:XM_002173511.2;Name=XM_002173511.2;gbkey=mRNA;locus_tag=SJAG_02339;orig_protein_id=gnl|WGS:AATM|SJAG_02339|gb|EEB07254;orig_transcript_id=gnl|WGS:AATM|mrna_SJAG_02339T0;product=RecA family ATPase Rlp1;transcript_id=XM_002173511.2;matches_ref_protein=True;valid_ORF=True;extra_copy_number=0
Chr1	Liftoff	exon	802803	803892	.	-	.	ID=exon-XM_002173511.2-1;Parent=rna-XM_002173511.2;Dbxref=GeneID:7049084,Genbank:XM_002173511.2;gbkey=mRNA;locus_tag=SJAG_02339;orig_protein_id=gnl|WGS:AATM|SJAG_02339|gb|EEB07254;orig_transcript_id=gnl|WGS:AATM|mrna_SJAG_02339T0;product=RecA family ATPase Rlp1;transcript_id=XM_002173511.2;extra_copy_number=0
Chr1	Liftoff	CDS	803027	803794	.	-	.	ID=cds-XP_002173547.1;Parent=rna-XM_002173511.2;Dbxref=GeneID:7049084,Genbank:XP_002173547.1;Name=XP_002173547.1;gbkey=CDS;locus_tag=SJAG_02339;orig_transcript_id=gnl|WGS:AATM|mrna_SJAG_02339T0;product=RecA family ATPase Rlp1;protein_id=XP_002173547.1;extra_copy_number=0
Chr1	Liftoff	gene	803963	804461	.	-	.	ID=gene-SJAG_02340;Dbxref=GeneID:7049085;Name=SJAG_02340;gbkey=Gene;gene_biotype=protein_coding;locus_tag=SJAG_02340;coverage=1.0;sequence_ID=1.0;valid_ORFs=1;extra_copy_number=0;copy_num_ID=gene-SJAG_02340_0
Chr1	Liftoff	mRNA	803963	804461	.	-	.	ID=rna-XM_002173512.2;Parent=gene-SJAG_02340;Dbxref=GeneID:7049085,Genbank:XM_002173512.2;Name=XM_002173512.2;gbkey=mRNA;locus_tag=SJAG_02340;orig_protein_id=gnl|WGS:AATM|SJAG_02340|gb|EEB07255;orig_transcript_id=gnl|WGS:AATM|mrna_SJAG_02340T0;product=40S ribosomal protein S27;transcript_id=XM_002173512.2;matches_ref_protein=True;valid_ORF=True;extra_copy_number=0
Chr1	Liftoff	exon	803963	804195	.	-	.	ID=exon-XM_002173512.2-3;Parent=rna-XM_002173512.2;Dbxref=GeneID:7049085,Genbank:XM_002173512.2;gbkey=mRNA;locus_tag=SJAG_02340;orig_protein_id=gnl|WGS:AATM|SJAG_02340|gb|EEB07255;orig_transcript_id=gnl|WGS:AATM|mrna_SJAG_02340T0;product=40S ribosomal protein S27;transcript_id=XM_002173512.2;extra_copy_number=0
Chr1	Liftoff	exon	804274	804366	.	-	.	ID=exon-XM_002173512.2-2;Parent=rna-XM_002173512.2;Dbxref=GeneID:7049085,Genbank:XM_002173512.2;gbkey=mRNA;locus_tag=SJAG_02340;orig_protein_id=gnl|WGS:AATM|SJAG_02340|gb|EEB07255;orig_transcript_id=gnl|WGS:AATM|mrna_SJAG_02340T0;product=40S ribosomal protein S27;transcript_id=XM_002173512.2;extra_copy_number=0
Chr1	Liftoff	exon	804409	804461	.	-	.	ID=exon-XM_002173512.2-1;Parent=rna-XM_002173512.2;Dbxref=GeneID:7049085,Genbank:XM_002173512.2;gbkey=mRNA;locus_tag=SJAG_02340;orig_protein_id=gnl|WGS:AATM|SJAG_02340|gb|EEB07255;orig_transcript_id=gnl|WGS:AATM|mrna_SJAG_02340T0;product=40S ribosomal protein S27;transcript_id=XM_002173512.2;extra_copy_number=0
Chr1	Liftoff	CDS	804043	804195	.	-	.	ID=cds-XP_002173548.1;Parent=rna-XM_002173512.2;Dbxref=GeneID:7049085,Genbank:XP_002173548.1;Name=XP_002173548.1;gbkey=CDS;locus_tag=SJAG_02340;orig_transcript_id=gnl|WGS:AATM|mrna_SJAG_02340T0;product=40S ribosomal protein S27;protein_id=XP_002173548.1;extra_copy_number=0
Chr1	Liftoff	CDS	804274	804366	.	-	.	ID=cds-XP_002173548.1;Parent=rna-XM_002173512.2;Dbxref=GeneID:7049085,Genbank:XP_002173548.1;Name=XP_002173548.1;gbkey=CDS;locus_tag=SJAG_02340;orig_transcript_id=gnl|WGS:AATM|mrna_SJAG_02340T0;product=40S ribosomal protein S27;protein_id=XP_002173548.1;extra_copy_number=0
Chr1	Liftoff	CDS	804409	804414	.	-	.	ID=cds-XP_002173548.1;Parent=rna-XM_002173512.2;Dbxref=GeneID:7049085,Genbank:XP_002173548.1;Name=XP_002173548.1;gbkey=CDS;locus_tag=SJAG_02340;orig_transcript_id=gnl|WGS:AATM|mrna_SJAG_02340T0;product=40S ribosomal protein S27;protein_id=XP_002173548.1;extra_copy_number=0
Chr1	Liftoff	gene	806596	808109	.	+	.	ID=gene-SJAG_02341;Dbxref=GeneID:7049088;Name=SJAG_02341;gbkey=Gene;gene_biotype=protein_coding;locus_tag=SJAG_02341;coverage=1.0;sequence_ID=1.0;valid_ORFs=1;extra_copy_number=0;copy_num_ID=gene-SJAG_02341_0
Chr1	Liftoff	mRNA	806596	808109	.	+	.	ID=rna-XM_002173513.2;Parent=gene-SJAG_02341;Dbxref=GeneID:7049088,Genbank:XM_002173513.2;Name=XM_002173513.2;gbkey=mRNA;locus_tag=SJAG_02341;orig_protein_id=gnl|WGS:AATM|SJAG_02341|gb|EEB07256;orig_transcript_id=gnl|WGS:AATM|mrna_SJAG_02341T0;product=ubiquitin carboxy terminal hydrolase Uch2;transcript_id=XM_002173513.2;matches_ref_protein=True;valid_ORF=True;extra_copy_number=0
Chr1	Liftoff	exon	806596	806989	.	+	.	ID=exon-XM_002173513.2-1;Parent=rna-XM_002173513.2;Dbxref=GeneID:7049088,Genbank:XM_002173513.2;gbkey=mRNA;locus_tag=SJAG_02341;orig_protein_id=gnl|WGS:AATM|SJAG_02341|gb|EEB07256;orig_transcript_id=gnl|WGS:AATM|mrna_SJAG_02341T0;product=ubiquitin carboxy terminal hydrolase Uch2;transcript_id=XM_002173513.2;extra_copy_number=0
Chr1	Liftoff	exon	807128	808109	.	+	.	ID=exon-XM_002173513.2-2;Parent=rna-XM_002173513.2;Dbxref=GeneID:7049088,Genbank:XM_002173513.2;gbkey=mRNA;locus_tag=SJAG_02341;orig_protein_id=gnl|WGS:AATM|SJAG_02341|gb|EEB07256;orig_transcript_id=gnl|WGS:AATM|mrna_SJAG_02341T0;product=ubiquitin carboxy terminal hydrolase Uch2;transcript_id=XM_002173513.2;extra_copy_number=0
Chr1	Liftoff	CDS	806865	806989	.	+	.	ID=cds-XP_002173549.1;Parent=rna-XM_002173513.2;Dbxref=GeneID:7049088,Genbank:XP_002173549.1;Name=XP_002173549.1;gbkey=CDS;locus_tag=SJAG_02341;orig_transcript_id=gnl|WGS:AATM|mrna_SJAG_02341T0;product=ubiquitin carboxy terminal hydrolase Uch2;protein_id=XP_002173549.1;extra_copy_number=0
Chr1	Liftoff	CDS	807128	807917	.	+	.	ID=cds-XP_002173549.1;Parent=rna-XM_002173513.2;Dbxref=GeneID:7049088,Genbank:XP_002173549.1;Name=XP_002173549.1;gbkey=CDS;locus_tag=SJAG_02341;orig_transcript_id=gnl|WGS:AATM|mrna_SJAG_02341T0;product=ubiquitin carboxy terminal hydrolase Uch2;protein_id=XP_002173549.1;extra_copy_number=0
Chr1	Liftoff	gene	807002	811129	.	-	.	ID=gene-SJAG_02342;Dbxref=GeneID:7049089;Name=SJAG_02342;gbkey=Gene;gene_biotype=protein_coding;locus_tag=SJAG_02342;coverage=1.0;sequence_ID=1.0;valid_ORFs=1;extra_copy_number=0;copy_num_ID=gene-SJAG_02342_0
Chr1	Liftoff	mRNA	807002	811129	.	-	.	ID=rna-XM_002173514.2;Parent=gene-SJAG_02342;Dbxref=GeneID:7049089,Genbank:XM_002173514.2;Name=XM_002173514.2;gbkey=mRNA;locus_tag=SJAG_02342;orig_protein_id=gnl|WGS:AATM|SJAG_02342|gb|EEB07257;orig_transcript_id=gnl|WGS:AATM|mrna_SJAG_02342T0;product=STE/STE7 protein kinase Wis1;transcript_id=XM_002173514.2;matches_ref_protein=True;valid_ORF=True;extra_copy_number=0
Chr1	Liftoff	exon	807002	811129	.	-	.	ID=exon-XM_002173514.2-1;Parent=rna-XM_002173514.2;Dbxref=GeneID:7049089,Genbank:XM_002173514.2;gbkey=mRNA;locus_tag=SJAG_02342;orig_protein_id=gnl|WGS:AATM|SJAG_02342|gb|EEB07257;orig_transcript_id=gnl|WGS:AATM|mrna_SJAG_02342T0;product=STE/STE7 protein kinase Wis1;transcript_id=XM_002173514.2;extra_copy_number=0
Chr1	Liftoff	CDS	808425	810401	.	-	.	ID=cds-XP_002173550.1;Parent=rna-XM_002173514.2;Dbxref=GeneID:7049089,Genbank:XP_002173550.1;Name=XP_002173550.1;gbkey=CDS;locus_tag=SJAG_02342;orig_transcript_id=gnl|WGS:AATM|mrna_SJAG_02342T0;product=STE/STE7 protein kinase Wis1;protein_id=XP_002173550.1;extra_copy_number=0
Chr1	Liftoff	gene	812230	815806	.	+	.	ID=gene-SJAG_02344;Dbxref=GeneID:7049090;Name=SJAG_02344;gbkey=Gene;gene_biotype=protein_coding;locus_tag=SJAG_02344;coverage=1.0;sequence_ID=1.0;valid_ORFs=1;extra_copy_number=0;copy_num_ID=gene-SJAG_02344_0
Chr1	Liftoff	mRNA	812230	815806	.	+	.	ID=rna-XM_002173515.2;Parent=gene-SJAG_02344;Dbxref=GeneID:7049090,Genbank:XM_002173515.2;Name=XM_002173515.2;gbkey=mRNA;locus_tag=SJAG_02344;orig_protein_id=gnl|WGS:AATM|SJAG_02344|gb|EEB07258;orig_transcript_id=gnl|WGS:AATM|mrna_SJAG_02344T0;product=spermine family transporter;transcript_id=XM_002173515.2;matches_ref_protein=True;valid_ORF=True;extra_copy_number=0
Chr1	Liftoff	exon	812230	815806	.	+	.	ID=exon-XM_002173515.2-1;Parent=rna-XM_002173515.2;Dbxref=GeneID:7049090,Genbank:XM_002173515.2;gbkey=mRNA;locus_tag=SJAG_02344;orig_protein_id=gnl|WGS:AATM|SJAG_02344|gb|EEB07258;orig_transcript_id=gnl|WGS:AATM|mrna_SJAG_02344T0;product=spermine family transporter;transcript_id=XM_002173515.2;extra_copy_number=0
Chr1	Liftoff	CDS	812944	814623	.	+	.	ID=cds-XP_002173551.2;Parent=rna-XM_002173515.2;Dbxref=GeneID:7049090,Genbank:XP_002173551.2;Name=XP_002173551.2;gbkey=CDS;locus_tag=SJAG_02344;orig_transcript_id=gnl|WGS:AATM|mrna_SJAG_02344T0;product=spermine family transporter;protein_id=XP_002173551.2;extra_copy_number=0
Chr1	Liftoff	gene	815872	816719	.	-	.	ID=gene-SJAG_02345;Dbxref=GeneID:7049990;Name=SJAG_02345;gbkey=Gene;gene_biotype=protein_coding;locus_tag=SJAG_02345;partial=true;start_range=.,542592;coverage=1.0;sequence_ID=0.999;valid_ORFs=1;extra_copy_number=0;copy_num_ID=gene-SJAG_02345_0
Chr1	Liftoff	mRNA	815872	816719	.	-	.	ID=rna-XM_002173516.2;Parent=gene-SJAG_02345;Dbxref=GeneID:7049990,Genbank:XM_002173516.2;Name=XM_002173516.2;gbkey=mRNA;locus_tag=SJAG_02345;orig_protein_id=gnl|WGS:AATM|SJAG_02345|gb|EEB07259;orig_transcript_id=gnl|WGS:AATM|mrna_SJAG_02345T0;partial=true;product=ornithine carrier protein;start_range=.,542592;transcript_id=XM_002173516.2;matches_ref_protein=True;valid_ORF=True;extra_copy_number=0
Chr1	Liftoff	exon	815872	816719	.	-	.	ID=exon-XM_002173516.2-1;Parent=rna-XM_002173516.2;Dbxref=GeneID:7049990,Genbank:XM_002173516.2;gbkey=mRNA;locus_tag=SJAG_02345;orig_protein_id=gnl|WGS:AATM|SJAG_02345|gb|EEB07259;orig_transcript_id=gnl|WGS:AATM|mrna_SJAG_02345T0;partial=true;product=ornithine carrier protein;start_range=.,542592;transcript_id=XM_002173516.2;extra_copy_number=0
Chr1	Liftoff	CDS	815872	816675	.	-	.	ID=cds-XP_002173552.2;Parent=rna-XM_002173516.2;Dbxref=GeneID:7049990,Genbank:XP_002173552.2;Name=XP_002173552.2;gbkey=CDS;locus_tag=SJAG_02345;orig_transcript_id=gnl|WGS:AATM|mrna_SJAG_02345T0;product=ornithine carrier protein;protein_id=XP_002173552.2;extra_copy_number=0
Chr1	Liftoff	gene	816990	817985	.	-	.	ID=gene-SJAG_02346;Dbxref=GeneID:7049991;Name=SJAG_02346;end_range=544704,.;gbkey=Gene;gene_biotype=protein_coding;locus_tag=SJAG_02346;partial=true;start_range=.,543709;coverage=1.0;sequence_ID=1.0;valid_ORFs=1;extra_copy_number=0;copy_num_ID=gene-SJAG_02346_0
Chr1	Liftoff	mRNA	816990	817985	.	-	.	ID=rna-XM_002173517.1;Parent=gene-SJAG_02346;Dbxref=GeneID:7049991,Genbank:XM_002173517.1;Name=XM_002173517.1;end_range=544704,.;gbkey=mRNA;locus_tag=SJAG_02346;orig_protein_id=gnl|WGS:AATM|SJAG_02346|gb|EEB07260;orig_transcript_id=gnl|WGS:AATM|mrna_SJAG_02346T0;partial=true;product=kinetochore protein Mis13;start_range=.,543709;transcript_id=XM_002173517.1;matches_ref_protein=True;valid_ORF=True;extra_copy_number=0
Chr1	Liftoff	exon	816990	817985	.	-	.	ID=exon-XM_002173517.1-1;Parent=rna-XM_002173517.1;Dbxref=GeneID:7049991,Genbank:XM_002173517.1;end_range=544704,.;gbkey=mRNA;locus_tag=SJAG_02346;orig_protein_id=gnl|WGS:AATM|SJAG_02346|gb|EEB07260;orig_transcript_id=gnl|WGS:AATM|mrna_SJAG_02346T0;partial=true;product=kinetochore protein Mis13;start_range=.,543709;transcript_id=XM_002173517.1;extra_copy_number=0
Chr1	Liftoff	CDS	816990	817985	.	-	.	ID=cds-XP_002173553.1;Parent=rna-XM_002173517.1;Dbxref=GeneID:7049991,Genbank:XP_002173553.1;Name=XP_002173553.1;gbkey=CDS;locus_tag=SJAG_02346;orig_transcript_id=gnl|WGS:AATM|mrna_SJAG_02346T0;product=kinetochore protein Mis13;protein_id=XP_002173553.1;extra_copy_number=0
Chr1	Liftoff	gene	818195	819154	.	-	.	ID=gene-SJAG_02347;Dbxref=GeneID:7049992;Name=SJAG_02347;end_range=545873,.;gbkey=Gene;gene_biotype=protein_coding;locus_tag=SJAG_02347;partial=true;start_range=.,544914;coverage=1.0;sequence_ID=1.0;valid_ORFs=1;extra_copy_number=0;copy_num_ID=gene-SJAG_02347_0
Chr1	Liftoff	mRNA	818195	819154	.	-	.	ID=rna-XM_002173518.1;Parent=gene-SJAG_02347;Dbxref=GeneID:7049992,Genbank:XM_002173518.1;Name=XM_002173518.1;end_range=545873,.;gbkey=mRNA;locus_tag=SJAG_02347;orig_protein_id=gnl|WGS:AATM|SJAG_02347|gb|EEB07261;orig_transcript_id=gnl|WGS:AATM|mrna_SJAG_02347T0;partial=true;product=zinc finger protein Mlo2;start_range=.,544914;transcript_id=XM_002173518.1;matches_ref_protein=True;valid_ORF=True;extra_copy_number=0
Chr1	Liftoff	exon	818195	819154	.	-	.	ID=exon-XM_002173518.1-1;Parent=rna-XM_002173518.1;Dbxref=GeneID:7049992,Genbank:XM_002173518.1;end_range=545873,.;gbkey=mRNA;locus_tag=SJAG_02347;orig_protein_id=gnl|WGS:AATM|SJAG_02347|gb|EEB07261;orig_transcript_id=gnl|WGS:AATM|mrna_SJAG_02347T0;partial=true;product=zinc finger protein Mlo2;start_range=.,544914;transcript_id=XM_002173518.1;extra_copy_number=0
Chr1	Liftoff	CDS	818195	819154	.	-	.	ID=cds-XP_002173554.1;Parent=rna-XM_002173518.1;Dbxref=GeneID:7049992,Genbank:XP_002173554.1;Name=XP_002173554.1;gbkey=CDS;locus_tag=SJAG_02347;orig_transcript_id=gnl|WGS:AATM|mrna_SJAG_02347T0;product=zinc finger protein Mlo2;protein_id=XP_002173554.1;extra_copy_number=0
Chr1	Liftoff	gene	819556	822385	.	+	.	ID=gene-SJAG_02348;Dbxref=GeneID:7049993;Name=SJAG_02348;gbkey=Gene;gene_biotype=protein_coding;locus_tag=SJAG_02348;coverage=1.0;sequence_ID=1.0;valid_ORFs=1;extra_copy_number=0;copy_num_ID=gene-SJAG_02348_0
Chr1	Liftoff	mRNA	819556	822385	.	+	.	ID=rna-XM_002173519.2;Parent=gene-SJAG_02348;Dbxref=GeneID:7049993,Genbank:XM_002173519.2;Name=XM_002173519.2;gbkey=mRNA;locus_tag=SJAG_02348;orig_protein_id=gnl|WGS:AATM|SJAG_02348|gb|EEB07262;orig_transcript_id=gnl|WGS:AATM|mrna_SJAG_02348T0;product=MCM complex subunit Mcm2;transcript_id=XM_002173519.2;matches_ref_protein=True;valid_ORF=True;extra_copy_number=0
Chr1	Liftoff	exon	819556	819884	.	+	.	ID=exon-XM_002173519.2-1;Parent=rna-XM_002173519.2;Dbxref=GeneID:7049993,Genbank:XM_002173519.2;gbkey=mRNA;locus_tag=SJAG_02348;orig_protein_id=gnl|WGS:AATM|SJAG_02348|gb|EEB07262;orig_transcript_id=gnl|WGS:AATM|mrna_SJAG_02348T0;product=MCM complex subunit Mcm2;transcript_id=XM_002173519.2;extra_copy_number=0
Chr1	Liftoff	exon	819998	822385	.	+	.	ID=exon-XM_002173519.2-2;Parent=rna-XM_002173519.2;Dbxref=GeneID:7049993,Genbank:XM_002173519.2;gbkey=mRNA;locus_tag=SJAG_02348;orig_protein_id=gnl|WGS:AATM|SJAG_02348|gb|EEB07262;orig_transcript_id=gnl|WGS:AATM|mrna_SJAG_02348T0;product=MCM complex subunit Mcm2;transcript_id=XM_002173519.2;extra_copy_number=0
Chr1	Liftoff	CDS	819649	819884	.	+	.	ID=cds-XP_002173555.1;Parent=rna-XM_002173519.2;Dbxref=GeneID:7049993,Genbank:XP_002173555.1;Name=XP_002173555.1;gbkey=CDS;locus_tag=SJAG_02348;orig_transcript_id=gnl|WGS:AATM|mrna_SJAG_02348T0;product=MCM complex subunit Mcm2;protein_id=XP_002173555.1;extra_copy_number=0
Chr1	Liftoff	CDS	819998	822254	.	+	.	ID=cds-XP_002173555.1;Parent=rna-XM_002173519.2;Dbxref=GeneID:7049993,Genbank:XP_002173555.1;Name=XP_002173555.1;gbkey=CDS;locus_tag=SJAG_02348;orig_transcript_id=gnl|WGS:AATM|mrna_SJAG_02348T0;product=MCM complex subunit Mcm2;protein_id=XP_002173555.1;extra_copy_number=0
Chr1	Liftoff	gene	822503	825309	.	+	.	ID=gene-SJAG_02349;Dbxref=GeneID:7049994;Name=SJAG_02349;gbkey=Gene;gene_biotype=protein_coding;locus_tag=SJAG_02349;coverage=1.0;sequence_ID=1.0;valid_ORFs=1;extra_copy_number=0;copy_num_ID=gene-SJAG_02349_0
Chr1	Liftoff	mRNA	822503	825309	.	+	.	ID=rna-XM_002173520.2;Parent=gene-SJAG_02349;Dbxref=GeneID:7049994,Genbank:XM_002173520.2;Name=XM_002173520.2;gbkey=mRNA;locus_tag=SJAG_02349;orig_protein_id=gnl|WGS:AATM|SJAG_02349|gb|EEB07263;orig_transcript_id=gnl|WGS:AATM|mrna_SJAG_02349T0;product=COPII-coated vesicle component Sfb3;transcript_id=XM_002173520.2;matches_ref_protein=True;valid_ORF=True;extra_copy_number=0
Chr1	Liftoff	exon	822503	825309	.	+	.	ID=exon-XM_002173520.2-1;Parent=rna-XM_002173520.2;Dbxref=GeneID:7049994,Genbank:XM_002173520.2;gbkey=mRNA;locus_tag=SJAG_02349;orig_protein_id=gnl|WGS:AATM|SJAG_02349|gb|EEB07263;orig_transcript_id=gnl|WGS:AATM|mrna_SJAG_02349T0;product=COPII-coated vesicle component Sfb3;transcript_id=XM_002173520.2;extra_copy_number=0
Chr1	Liftoff	CDS	822541	825192	.	+	.	ID=cds-XP_002173556.1;Parent=rna-XM_002173520.2;Dbxref=GeneID:7049994,Genbank:XP_002173556.1;Name=XP_002173556.1;gbkey=CDS;locus_tag=SJAG_02349;orig_transcript_id=gnl|WGS:AATM|mrna_SJAG_02349T0;product=COPII-coated vesicle component Sfb3;protein_id=XP_002173556.1;extra_copy_number=0
Chr1	Liftoff	gene	825588	827774	.	+	.	ID=gene-SJAG_02350;Dbxref=GeneID:7049995;Name=SJAG_02350;gbkey=Gene;gene_biotype=protein_coding;locus_tag=SJAG_02350;partial=true;start_range=.,552307;coverage=0.999;sequence_ID=0.999;valid_ORFs=1;extra_copy_number=0;copy_num_ID=gene-SJAG_02350_0
Chr1	Liftoff	mRNA	825588	827774	.	+	.	ID=rna-XM_002173521.2;Parent=gene-SJAG_02350;Dbxref=GeneID:7049995,Genbank:XM_002173521.2;Name=XM_002173521.2;gbkey=mRNA;locus_tag=SJAG_02350;orig_protein_id=gnl|WGS:AATM|SJAG_02350|gb|EEB07264;orig_transcript_id=gnl|WGS:AATM|mrna_SJAG_02350T0;partial=true;product=fungal protein;start_range=.,552307;transcript_id=XM_002173521.2;matches_ref_protein=True;valid_ORF=True;extra_copy_number=0
Chr1	Liftoff	exon	825588	825818	.	+	.	ID=exon-XM_002173521.2-1;Parent=rna-XM_002173521.2;Dbxref=GeneID:7049995,Genbank:XM_002173521.2;gbkey=mRNA;locus_tag=SJAG_02350;orig_protein_id=gnl|WGS:AATM|SJAG_02350|gb|EEB07264;orig_transcript_id=gnl|WGS:AATM|mrna_SJAG_02350T0;partial=true;product=fungal protein;start_range=.,552307;transcript_id=XM_002173521.2;extra_copy_number=0
Chr1	Liftoff	exon	825883	825958	.	+	.	ID=exon-XM_002173521.2-2;Parent=rna-XM_002173521.2;Dbxref=GeneID:7049995,Genbank:XM_002173521.2;gbkey=mRNA;locus_tag=SJAG_02350;orig_protein_id=gnl|WGS:AATM|SJAG_02350|gb|EEB07264;orig_transcript_id=gnl|WGS:AATM|mrna_SJAG_02350T0;partial=true;product=fungal protein;transcript_id=XM_002173521.2;extra_copy_number=0
Chr1	Liftoff	exon	826086	826194	.	+	.	ID=exon-XM_002173521.2-3;Parent=rna-XM_002173521.2;Dbxref=GeneID:7049995,Genbank:XM_002173521.2;gbkey=mRNA;locus_tag=SJAG_02350;orig_protein_id=gnl|WGS:AATM|SJAG_02350|gb|EEB07264;orig_transcript_id=gnl|WGS:AATM|mrna_SJAG_02350T0;partial=true;product=fungal protein;transcript_id=XM_002173521.2;extra_copy_number=0
Chr1	Liftoff	exon	826290	827774	.	+	.	ID=exon-XM_002173521.2-4;Parent=rna-XM_002173521.2;Dbxref=GeneID:7049995,Genbank:XM_002173521.2;gbkey=mRNA;locus_tag=SJAG_02350;orig_protein_id=gnl|WGS:AATM|SJAG_02350|gb|EEB07264;orig_transcript_id=gnl|WGS:AATM|mrna_SJAG_02350T0;partial=true;product=fungal protein;transcript_id=XM_002173521.2;extra_copy_number=0
Chr1	Liftoff	CDS	825588	825818	.	+	.	ID=cds-XP_002173557.1;Parent=rna-XM_002173521.2;Dbxref=GeneID:7049995,Genbank:XP_002173557.1;Name=XP_002173557.1;gbkey=CDS;locus_tag=SJAG_02350;orig_transcript_id=gnl|WGS:AATM|mrna_SJAG_02350T0;product=fungal protein;protein_id=XP_002173557.1;extra_copy_number=0
Chr1	Liftoff	CDS	825883	825958	.	+	.	ID=cds-XP_002173557.1;Parent=rna-XM_002173521.2;Dbxref=GeneID:7049995,Genbank:XP_002173557.1;Name=XP_002173557.1;gbkey=CDS;locus_tag=SJAG_02350;orig_transcript_id=gnl|WGS:AATM|mrna_SJAG_02350T0;product=fungal protein;protein_id=XP_002173557.1;extra_copy_number=0
Chr1	Liftoff	CDS	826086	826194	.	+	.	ID=cds-XP_002173557.1;Parent=rna-XM_002173521.2;Dbxref=GeneID:7049995,Genbank:XP_002173557.1;Name=XP_002173557.1;gbkey=CDS;locus_tag=SJAG_02350;orig_transcript_id=gnl|WGS:AATM|mrna_SJAG_02350T0;product=fungal protein;protein_id=XP_002173557.1;extra_copy_number=0
Chr1	Liftoff	CDS	826290	827292	.	+	.	ID=cds-XP_002173557.1;Parent=rna-XM_002173521.2;Dbxref=GeneID:7049995,Genbank:XP_002173557.1;Name=XP_002173557.1;gbkey=CDS;locus_tag=SJAG_02350;orig_transcript_id=gnl|WGS:AATM|mrna_SJAG_02350T0;product=fungal protein;protein_id=XP_002173557.1;extra_copy_number=0
Chr1	Liftoff	gene	826048	828738	.	-	.	ID=gene-SJAG_02351;Dbxref=GeneID:7049996;Name=SJAG_02351;gbkey=Gene;gene_biotype=protein_coding;locus_tag=SJAG_02351;coverage=0.999;sequence_ID=0.999;valid_ORFs=1;extra_copy_number=0;copy_num_ID=gene-SJAG_02351_0
Chr1	Liftoff	mRNA	826048	828738	.	-	.	ID=rna-XM_002173522.2;Parent=gene-SJAG_02351;Dbxref=GeneID:7049996,Genbank:XM_002173522.2;Name=XM_002173522.2;gbkey=mRNA;locus_tag=SJAG_02351;orig_protein_id=gnl|WGS:AATM|SJAG_02351|gb|EEB07265;orig_transcript_id=gnl|WGS:AATM|mrna_SJAG_02351T0;product=tetraspan protein Dni2;transcript_id=XM_002173522.2;matches_ref_protein=True;valid_ORF=True;extra_copy_number=0
Chr1	Liftoff	exon	826048	828738	.	-	.	ID=exon-XM_002173522.2-1;Parent=rna-XM_002173522.2;Dbxref=GeneID:7049996,Genbank:XM_002173522.2;gbkey=mRNA;locus_tag=SJAG_02351;orig_protein_id=gnl|WGS:AATM|SJAG_02351|gb|EEB07265;orig_transcript_id=gnl|WGS:AATM|mrna_SJAG_02351T0;product=tetraspan protein Dni2;transcript_id=XM_002173522.2;extra_copy_number=0
Chr1	Liftoff	CDS	827881	828618	.	-	.	ID=cds-XP_002173558.1;Parent=rna-XM_002173522.2;Dbxref=GeneID:7049996,Genbank:XP_002173558.1;Name=XP_002173558.1;gbkey=CDS;locus_tag=SJAG_02351;orig_transcript_id=gnl|WGS:AATM|mrna_SJAG_02351T0;product=tetraspan protein Dni2;protein_id=XP_002173558.1;extra_copy_number=0
Chr1	Liftoff	gene	828729	832240	.	-	.	ID=gene-SJAG_02352;Dbxref=GeneID:7049997;Name=SJAG_02352;gbkey=Gene;gene_biotype=protein_coding;locus_tag=SJAG_02352;coverage=1.0;sequence_ID=1.0;valid_ORFs=1;extra_copy_number=0;copy_num_ID=gene-SJAG_02352_0
Chr1	Liftoff	mRNA	828729	832240	.	-	.	ID=rna-XM_002173523.2;Parent=gene-SJAG_02352;Dbxref=GeneID:7049997,Genbank:XM_002173523.2;Name=XM_002173523.2;gbkey=mRNA;locus_tag=SJAG_02352;orig_protein_id=gnl|WGS:AATM|SJAG_02352|gb|EEB07266;orig_transcript_id=gnl|WGS:AATM|mrna_SJAG_02352T0;product=WDR6 family WD repeat protein;transcript_id=XM_002173523.2;matches_ref_protein=True;valid_ORF=True;extra_copy_number=0
Chr1	Liftoff	exon	828729	830110	.	-	.	ID=exon-XM_002173523.2-3;Parent=rna-XM_002173523.2;Dbxref=GeneID:7049997,Genbank:XM_002173523.2;gbkey=mRNA;locus_tag=SJAG_02352;orig_protein_id=gnl|WGS:AATM|SJAG_02352|gb|EEB07266;orig_transcript_id=gnl|WGS:AATM|mrna_SJAG_02352T0;product=WDR6 family WD repeat protein;transcript_id=XM_002173523.2;extra_copy_number=0
Chr1	Liftoff	exon	830151	830805	.	-	.	ID=exon-XM_002173523.2-2;Parent=rna-XM_002173523.2;Dbxref=GeneID:7049997,Genbank:XM_002173523.2;gbkey=mRNA;locus_tag=SJAG_02352;orig_protein_id=gnl|WGS:AATM|SJAG_02352|gb|EEB07266;orig_transcript_id=gnl|WGS:AATM|mrna_SJAG_02352T0;product=WDR6 family WD repeat protein;transcript_id=XM_002173523.2;extra_copy_number=0
Chr1	Liftoff	exon	830851	832240	.	-	.	ID=exon-XM_002173523.2-1;Parent=rna-XM_002173523.2;Dbxref=GeneID:7049997,Genbank:XM_002173523.2;gbkey=mRNA;locus_tag=SJAG_02352;orig_protein_id=gnl|WGS:AATM|SJAG_02352|gb|EEB07266;orig_transcript_id=gnl|WGS:AATM|mrna_SJAG_02352T0;product=WDR6 family WD repeat protein;transcript_id=XM_002173523.2;extra_copy_number=0
Chr1	Liftoff	CDS	828842	830110	.	-	.	ID=cds-XP_002173559.2;Parent=rna-XM_002173523.2;Dbxref=GeneID:7049997,Genbank:XP_002173559.2;Name=XP_002173559.2;gbkey=CDS;locus_tag=SJAG_02352;orig_transcript_id=gnl|WGS:AATM|mrna_SJAG_02352T0;product=WDR6 family WD repeat protein;protein_id=XP_002173559.2;extra_copy_number=0
Chr1	Liftoff	CDS	830151	830805	.	-	.	ID=cds-XP_002173559.2;Parent=rna-XM_002173523.2;Dbxref=GeneID:7049997,Genbank:XP_002173559.2;Name=XP_002173559.2;gbkey=CDS;locus_tag=SJAG_02352;orig_transcript_id=gnl|WGS:AATM|mrna_SJAG_02352T0;product=WDR6 family WD repeat protein;protein_id=XP_002173559.2;extra_copy_number=0
Chr1	Liftoff	CDS	830851	831908	.	-	.	ID=cds-XP_002173559.2;Parent=rna-XM_002173523.2;Dbxref=GeneID:7049997,Genbank:XP_002173559.2;Name=XP_002173559.2;gbkey=CDS;locus_tag=SJAG_02352;orig_transcript_id=gnl|WGS:AATM|mrna_SJAG_02352T0;product=WDR6 family WD repeat protein;protein_id=XP_002173559.2;extra_copy_number=0
Chr1	Liftoff	gene	832471	834762	.	+	.	ID=gene-SJAG_02353;Dbxref=GeneID:7049998;Name=SJAG_02353;end_range=561482,.;gbkey=Gene;gene_biotype=protein_coding;locus_tag=SJAG_02353;partial=true;start_range=.,559191;coverage=1.0;sequence_ID=1.0;valid_ORFs=1;extra_copy_number=0;copy_num_ID=gene-SJAG_02353_0
Chr1	Liftoff	mRNA	832471	834762	.	+	.	ID=rna-XM_002173524.1;Parent=gene-SJAG_02353;Dbxref=GeneID:7049998,Genbank:XM_002173524.1;Name=XM_002173524.1;end_range=561482,.;gbkey=mRNA;locus_tag=SJAG_02353;orig_protein_id=gnl|WGS:AATM|SJAG_02353|gb|EEB07267;orig_transcript_id=gnl|WGS:AATM|mrna_SJAG_02353T0;partial=true;product=translation elongation factor G;start_range=.,559191;transcript_id=XM_002173524.1;matches_ref_protein=True;valid_ORF=True;extra_copy_number=0
Chr1	Liftoff	exon	832471	834762	.	+	.	ID=exon-XM_002173524.1-1;Parent=rna-XM_002173524.1;Dbxref=GeneID:7049998,Genbank:XM_002173524.1;end_range=561482,.;gbkey=mRNA;locus_tag=SJAG_02353;orig_protein_id=gnl|WGS:AATM|SJAG_02353|gb|EEB07267;orig_transcript_id=gnl|WGS:AATM|mrna_SJAG_02353T0;partial=true;product=translation elongation factor G;start_range=.,559191;transcript_id=XM_002173524.1;extra_copy_number=0
Chr1	Liftoff	CDS	832471	834762	.	+	.	ID=cds-XP_002173560.1;Parent=rna-XM_002173524.1;Dbxref=GeneID:7049998,Genbank:XP_002173560.1;Name=XP_002173560.1;gbkey=CDS;locus_tag=SJAG_02353;orig_transcript_id=gnl|WGS:AATM|mrna_SJAG_02353T0;product=translation elongation factor G;protein_id=XP_002173560.1;extra_copy_number=0
Chr1	Liftoff	gene	832803	835639	.	-	.	ID=gene-SJAG_02354;Dbxref=GeneID:7049999;Name=SJAG_02354;gbkey=Gene;gene_biotype=protein_coding;locus_tag=SJAG_02354;coverage=1.0;sequence_ID=1.0;valid_ORFs=1;extra_copy_number=0;copy_num_ID=gene-SJAG_02354_0
Chr1	Liftoff	mRNA	832803	835639	.	-	.	ID=rna-XM_002173525.2;Parent=gene-SJAG_02354;Dbxref=GeneID:7049999,Genbank:XM_002173525.2;Name=XM_002173525.2;gbkey=mRNA;locus_tag=SJAG_02354;orig_protein_id=gnl|WGS:AATM|SJAG_02354|gb|EEB07268;orig_transcript_id=gnl|WGS:AATM|mrna_SJAG_02354T0;product=ER protein translocation subcomplex subunit Sec66;transcript_id=XM_002173525.2;matches_ref_protein=True;valid_ORF=True;extra_copy_number=0
Chr1	Liftoff	exon	832803	835388	.	-	.	ID=exon-XM_002173525.2-2;Parent=rna-XM_002173525.2;Dbxref=GeneID:7049999,Genbank:XM_002173525.2;gbkey=mRNA;locus_tag=SJAG_02354;orig_protein_id=gnl|WGS:AATM|SJAG_02354|gb|EEB07268;orig_transcript_id=gnl|WGS:AATM|mrna_SJAG_02354T0;product=ER protein translocation subcomplex subunit Sec66;transcript_id=XM_002173525.2;extra_copy_number=0
Chr1	Liftoff	exon	835435	835639	.	-	.	ID=exon-XM_002173525.2-1;Parent=rna-XM_002173525.2;Dbxref=GeneID:7049999,Genbank:XM_002173525.2;gbkey=mRNA;locus_tag=SJAG_02354;orig_protein_id=gnl|WGS:AATM|SJAG_02354|gb|EEB07268;orig_transcript_id=gnl|WGS:AATM|mrna_SJAG_02354T0;product=ER protein translocation subcomplex subunit Sec66;transcript_id=XM_002173525.2;extra_copy_number=0
Chr1	Liftoff	CDS	834904	835388	.	-	.	ID=cds-XP_002173561.1;Parent=rna-XM_002173525.2;Dbxref=GeneID:7049999,Genbank:XP_002173561.1;Name=XP_002173561.1;gbkey=CDS;locus_tag=SJAG_02354;orig_transcript_id=gnl|WGS:AATM|mrna_SJAG_02354T0;product=ER protein translocation subcomplex subunit Sec66;protein_id=XP_002173561.1;extra_copy_number=0
Chr1	Liftoff	CDS	835435	835528	.	-	.	ID=cds-XP_002173561.1;Parent=rna-XM_002173525.2;Dbxref=GeneID:7049999,Genbank:XP_002173561.1;Name=XP_002173561.1;gbkey=CDS;locus_tag=SJAG_02354;orig_transcript_id=gnl|WGS:AATM|mrna_SJAG_02354T0;product=ER protein translocation subcomplex subunit Sec66;protein_id=XP_002173561.1;extra_copy_number=0
Chr1	Liftoff	gene	835799	837169	.	+	.	ID=gene-SJAG_02355;Dbxref=GeneID:7050000;Name=SJAG_02355;end_range=563889,.;gbkey=Gene;gene_biotype=protein_coding;locus_tag=SJAG_02355;partial=true;start_range=.,562519;coverage=1.0;sequence_ID=1.0;valid_ORFs=1;extra_copy_number=0;copy_num_ID=gene-SJAG_02355_0
Chr1	Liftoff	mRNA	835799	837169	.	+	.	ID=rna-XM_002173526.1;Parent=gene-SJAG_02355;Dbxref=GeneID:7050000,Genbank:XM_002173526.1;Name=XM_002173526.1;end_range=563889,.;gbkey=mRNA;locus_tag=SJAG_02355;orig_protein_id=gnl|WGS:AATM|SJAG_02355|gb|EEB07269;orig_transcript_id=gnl|WGS:AATM|mrna_SJAG_02355T0;partial=true;product=metaxin;start_range=.,562519;transcript_id=XM_002173526.1;matches_ref_protein=True;valid_ORF=True;extra_copy_number=0
Chr1	Liftoff	exon	835799	837169	.	+	.	ID=exon-XM_002173526.1-1;Parent=rna-XM_002173526.1;Dbxref=GeneID:7050000,Genbank:XM_002173526.1;end_range=563889,.;gbkey=mRNA;locus_tag=SJAG_02355;orig_protein_id=gnl|WGS:AATM|SJAG_02355|gb|EEB07269;orig_transcript_id=gnl|WGS:AATM|mrna_SJAG_02355T0;partial=true;product=metaxin;start_range=.,562519;transcript_id=XM_002173526.1;extra_copy_number=0
Chr1	Liftoff	CDS	835799	837169	.	+	.	ID=cds-XP_002173562.1;Parent=rna-XM_002173526.1;Dbxref=GeneID:7050000,Genbank:XP_002173562.1;Name=XP_002173562.1;gbkey=CDS;locus_tag=SJAG_02355;orig_transcript_id=gnl|WGS:AATM|mrna_SJAG_02355T0;product=metaxin;protein_id=XP_002173562.1;extra_copy_number=0
Chr1	Liftoff	gene	837157	838574	.	-	.	ID=gene-SJAG_02356;Dbxref=GeneID:7050001;Name=SJAG_02356;gbkey=Gene;gene_biotype=protein_coding;locus_tag=SJAG_02356;coverage=1.0;sequence_ID=1.0;valid_ORFs=1;extra_copy_number=0;copy_num_ID=gene-SJAG_02356_0
Chr1	Liftoff	mRNA	837157	838574	.	-	.	ID=rna-XM_002173527.2;Parent=gene-SJAG_02356;Dbxref=GeneID:7050001,Genbank:XM_002173527.2;Name=XM_002173527.2;gbkey=mRNA;locus_tag=SJAG_02356;orig_protein_id=gnl|WGS:AATM|SJAG_02356|gb|EEB07270;orig_transcript_id=gnl|WGS:AATM|mrna_SJAG_02356T0;product=phosphatidic acid phosphatase;transcript_id=XM_002173527.2;matches_ref_protein=True;valid_ORF=True;extra_copy_number=0
Chr1	Liftoff	exon	837157	838074	.	-	.	ID=exon-XM_002173527.2-2;Parent=rna-XM_002173527.2;Dbxref=GeneID:7050001,Genbank:XM_002173527.2;gbkey=mRNA;locus_tag=SJAG_02356;orig_protein_id=gnl|WGS:AATM|SJAG_02356|gb|EEB07270;orig_transcript_id=gnl|WGS:AATM|mrna_SJAG_02356T0;product=phosphatidic acid phosphatase;transcript_id=XM_002173527.2;extra_copy_number=0
Chr1	Liftoff	exon	838265	838574	.	-	.	ID=exon-XM_002173527.2-1;Parent=rna-XM_002173527.2;Dbxref=GeneID:7050001,Genbank:XM_002173527.2;gbkey=mRNA;locus_tag=SJAG_02356;orig_protein_id=gnl|WGS:AATM|SJAG_02356|gb|EEB07270;orig_transcript_id=gnl|WGS:AATM|mrna_SJAG_02356T0;product=phosphatidic acid phosphatase;transcript_id=XM_002173527.2;extra_copy_number=0
Chr1	Liftoff	CDS	837436	838074	.	-	.	ID=cds-XP_002173563.2;Parent=rna-XM_002173527.2;Dbxref=GeneID:7050001,Genbank:XP_002173563.2;Name=XP_002173563.2;gbkey=CDS;locus_tag=SJAG_02356;orig_transcript_id=gnl|WGS:AATM|mrna_SJAG_02356T0;product=phosphatidic acid phosphatase;protein_id=XP_002173563.2;extra_copy_number=0
Chr1	Liftoff	CDS	838265	838483	.	-	.	ID=cds-XP_002173563.2;Parent=rna-XM_002173527.2;Dbxref=GeneID:7050001,Genbank:XP_002173563.2;Name=XP_002173563.2;gbkey=CDS;locus_tag=SJAG_02356;orig_transcript_id=gnl|WGS:AATM|mrna_SJAG_02356T0;product=phosphatidic acid phosphatase;protein_id=XP_002173563.2;extra_copy_number=0
Chr1	Liftoff	gene	838533	840434	.	-	.	ID=gene-SJAG_02358;Dbxref=GeneID:7050003;Name=SJAG_02358;gbkey=Gene;gene_biotype=protein_coding;locus_tag=SJAG_02358;coverage=1.0;sequence_ID=1.0;valid_ORFs=1;extra_copy_number=0;copy_num_ID=gene-SJAG_02358_0
Chr1	Liftoff	gene	838840	840563	.	+	.	ID=gene-SJAG_02357;Dbxref=GeneID:7050002;Name=SJAG_02357;gbkey=Gene;gene_biotype=protein_coding;locus_tag=SJAG_02357;coverage=0.966;sequence_ID=0.966;valid_ORFs=1;extra_copy_number=0;copy_num_ID=gene-SJAG_02357_0
Chr1	Liftoff	mRNA	838840	840563	.	+	.	ID=rna-XM_002173528.2;Parent=gene-SJAG_02357;Dbxref=GeneID:7050002,Genbank:XM_002173528.2;Name=XM_002173528.2;gbkey=mRNA;locus_tag=SJAG_02357;orig_protein_id=gnl|WGS:AATM|SJAG_02357|gb|EEB07271;orig_transcript_id=gnl|WGS:AATM|mrna_SJAG_02357T0;product=DUF1769 family protein;transcript_id=XM_002173528.2;matches_ref_protein=True;valid_ORF=True;extra_copy_number=0
Chr1	Liftoff	exon	838840	840563	.	+	.	ID=exon-XM_002173528.2-1;Parent=rna-XM_002173528.2;Dbxref=GeneID:7050002,Genbank:XM_002173528.2;gbkey=mRNA;locus_tag=SJAG_02357;orig_protein_id=gnl|WGS:AATM|SJAG_02357|gb|EEB07271;orig_transcript_id=gnl|WGS:AATM|mrna_SJAG_02357T0;product=DUF1769 family protein;transcript_id=XM_002173528.2;extra_copy_number=0
Chr1	Liftoff	CDS	838942	839790	.	+	.	ID=cds-XP_002173564.2;Parent=rna-XM_002173528.2;Dbxref=GeneID:7050002,Genbank:XP_002173564.2;Name=XP_002173564.2;gbkey=CDS;locus_tag=SJAG_02357;orig_transcript_id=gnl|WGS:AATM|mrna_SJAG_02357T0;product=DUF1769 family protein;protein_id=XP_002173564.2;extra_copy_number=0
Chr1	Liftoff	gene	840589	840831	.	+	.	ID=gene-SJAG_02359;Dbxref=GeneID:7050004;Name=SJAG_02359;end_range=567640,.;gbkey=Gene;gene_biotype=protein_coding;locus_tag=SJAG_02359;partial=true;start_range=.,567398;coverage=1.0;sequence_ID=1.0;valid_ORFs=1;extra_copy_number=0;copy_num_ID=gene-SJAG_02359_0
Chr1	Liftoff	mRNA	840589	840831	.	+	.	ID=rna-XM_002173530.1;Parent=gene-SJAG_02359;Dbxref=GeneID:7050004,Genbank:XM_002173530.1;Name=XM_002173530.1;end_range=567640,.;gbkey=mRNA;locus_tag=SJAG_02359;orig_protein_id=gnl|WGS:AATM|SJAG_02359|gb|EEB07273;orig_transcript_id=gnl|WGS:AATM|mrna_SJAG_02359T0;partial=true;product=ribosomal protein subunit S17;start_range=.,567398;transcript_id=XM_002173530.1;matches_ref_protein=True;valid_ORF=True;extra_copy_number=0
Chr1	Liftoff	exon	840589	840831	.	+	.	ID=exon-XM_002173530.1-1;Parent=rna-XM_002173530.1;Dbxref=GeneID:7050004,Genbank:XM_002173530.1;end_range=567640,.;gbkey=mRNA;locus_tag=SJAG_02359;orig_protein_id=gnl|WGS:AATM|SJAG_02359|gb|EEB07273;orig_transcript_id=gnl|WGS:AATM|mrna_SJAG_02359T0;partial=true;product=ribosomal protein subunit S17;start_range=.,567398;transcript_id=XM_002173530.1;extra_copy_number=0
Chr1	Liftoff	CDS	840589	840831	.	+	.	ID=cds-XP_002173566.1;Parent=rna-XM_002173530.1;Dbxref=GeneID:7050004,Genbank:XP_002173566.1;Name=XP_002173566.1;gbkey=CDS;locus_tag=SJAG_02359;orig_transcript_id=gnl|WGS:AATM|mrna_SJAG_02359T0;product=ribosomal protein subunit S17;protein_id=XP_002173566.1;extra_copy_number=0
Chr1	Liftoff	gene	840634	841589	.	-	.	ID=gene-SJAG_02360;Dbxref=GeneID:7050005;Name=SJAG_02360;gbkey=Gene;gene_biotype=protein_coding;locus_tag=SJAG_02360;coverage=1.0;sequence_ID=1.0;valid_ORFs=1;extra_copy_number=0;copy_num_ID=gene-SJAG_02360_0
Chr1	Liftoff	mRNA	840634	841589	.	-	.	ID=rna-XM_002173531.2;Parent=gene-SJAG_02360;Dbxref=GeneID:7050005,Genbank:XM_002173531.2;Name=XM_002173531.2;gbkey=mRNA;locus_tag=SJAG_02360;orig_protein_id=gnl|WGS:AATM|SJAG_02360|gb|EEB07274;orig_transcript_id=gnl|WGS:AATM|mrna_SJAG_02360T0;product=6%2C7-dimethyl-8-ribityllumazine synthase;transcript_id=XM_002173531.2;matches_ref_protein=True;valid_ORF=True;extra_copy_number=0
Chr1	Liftoff	exon	840634	841589	.	-	.	ID=exon-XM_002173531.2-1;Parent=rna-XM_002173531.2;Dbxref=GeneID:7050005,Genbank:XM_002173531.2;gbkey=mRNA;locus_tag=SJAG_02360;orig_protein_id=gnl|WGS:AATM|SJAG_02360|gb|EEB07274;orig_transcript_id=gnl|WGS:AATM|mrna_SJAG_02360T0;product=6%2C7-dimethyl-8-ribityllumazine synthase;transcript_id=XM_002173531.2;extra_copy_number=0
Chr1	Liftoff	CDS	841022	841513	.	-	.	ID=cds-XP_002173567.1;Parent=rna-XM_002173531.2;Dbxref=GeneID:7050005,Genbank:XP_002173567.1;Name=XP_002173567.1;gbkey=CDS;locus_tag=SJAG_02360;orig_transcript_id=gnl|WGS:AATM|mrna_SJAG_02360T0;product=6%2C7-dimethyl-8-ribityllumazine synthase;protein_id=XP_002173567.1;extra_copy_number=0
Chr1	Liftoff	gene	841833	842138	.	-	.	ID=gene-SJAG_02361;Dbxref=GeneID:7050006;Name=SJAG_02361;end_range=568947,.;gbkey=Gene;gene_biotype=protein_coding;locus_tag=SJAG_02361;partial=true;start_range=.,568642;coverage=1.0;sequence_ID=1.0;valid_ORFs=1;extra_copy_number=0;copy_num_ID=gene-SJAG_02361_0
Chr1	Liftoff	mRNA	841833	842138	.	-	.	ID=rna-XM_002173532.1;Parent=gene-SJAG_02361;Dbxref=GeneID:7050006,Genbank:XM_002173532.1;Name=XM_002173532.1;end_range=568947,.;gbkey=mRNA;locus_tag=SJAG_02361;orig_protein_id=gnl|WGS:AATM|SJAG_02361|gb|EEB07275;orig_transcript_id=gnl|WGS:AATM|mrna_SJAG_02361T0;partial=true;product=hypothetical protein;start_range=.,568642;transcript_id=XM_002173532.1;matches_ref_protein=True;valid_ORF=True;extra_copy_number=0
Chr1	Liftoff	exon	841833	841876	.	-	.	ID=exon-XM_002173532.1-2;Parent=rna-XM_002173532.1;Dbxref=GeneID:7050006,Genbank:XM_002173532.1;gbkey=mRNA;locus_tag=SJAG_02361;orig_protein_id=gnl|WGS:AATM|SJAG_02361|gb|EEB07275;orig_transcript_id=gnl|WGS:AATM|mrna_SJAG_02361T0;partial=true;product=hypothetical protein;start_range=.,568642;transcript_id=XM_002173532.1;extra_copy_number=0
Chr1	Liftoff	exon	841982	842138	.	-	.	ID=exon-XM_002173532.1-1;Parent=rna-XM_002173532.1;Dbxref=GeneID:7050006,Genbank:XM_002173532.1;end_range=568947,.;gbkey=mRNA;locus_tag=SJAG_02361;orig_protein_id=gnl|WGS:AATM|SJAG_02361|gb|EEB07275;orig_transcript_id=gnl|WGS:AATM|mrna_SJAG_02361T0;partial=true;product=hypothetical protein;transcript_id=XM_002173532.1;extra_copy_number=0
Chr1	Liftoff	CDS	841833	841876	.	-	.	ID=cds-XP_002173568.1;Parent=rna-XM_002173532.1;Dbxref=GeneID:7050006,Genbank:XP_002173568.1;Name=XP_002173568.1;gbkey=CDS;locus_tag=SJAG_02361;orig_transcript_id=gnl|WGS:AATM|mrna_SJAG_02361T0;product=hypothetical protein;protein_id=XP_002173568.1;extra_copy_number=0
Chr1	Liftoff	CDS	841982	842138	.	-	.	ID=cds-XP_002173568.1;Parent=rna-XM_002173532.1;Dbxref=GeneID:7050006,Genbank:XP_002173568.1;Name=XP_002173568.1;gbkey=CDS;locus_tag=SJAG_02361;orig_transcript_id=gnl|WGS:AATM|mrna_SJAG_02361T0;product=hypothetical protein;protein_id=XP_002173568.1;extra_copy_number=0
Chr1	Liftoff	gene	843145	844260	.	+	.	ID=gene-SJAG_02362;Dbxref=GeneID:7050007;Name=SJAG_02362;end_range=571069,.;gbkey=Gene;gene_biotype=protein_coding;locus_tag=SJAG_02362;partial=true;start_range=.,569954;coverage=1.0;sequence_ID=1.0;valid_ORFs=1;extra_copy_number=0;copy_num_ID=gene-SJAG_02362_0
Chr1	Liftoff	mRNA	843145	844260	.	+	.	ID=rna-XM_002173533.1;Parent=gene-SJAG_02362;Dbxref=GeneID:7050007,Genbank:XM_002173533.1;Name=XM_002173533.1;end_range=571069,.;gbkey=mRNA;locus_tag=SJAG_02362;orig_protein_id=gnl|WGS:AATM|SJAG_02362|gb|EEB07276;orig_transcript_id=gnl|WGS:AATM|mrna_SJAG_02362T0;partial=true;product=telomere cap complex subunit Stn1;start_range=.,569954;transcript_id=XM_002173533.1;matches_ref_protein=True;valid_ORF=True;extra_copy_number=0
Chr1	Liftoff	exon	843145	843259	.	+	.	ID=exon-XM_002173533.1-1;Parent=rna-XM_002173533.1;Dbxref=GeneID:7050007,Genbank:XM_002173533.1;gbkey=mRNA;locus_tag=SJAG_02362;orig_protein_id=gnl|WGS:AATM|SJAG_02362|gb|EEB07276;orig_transcript_id=gnl|WGS:AATM|mrna_SJAG_02362T0;partial=true;product=telomere cap complex subunit Stn1;start_range=.,569954;transcript_id=XM_002173533.1;extra_copy_number=0
Chr1	Liftoff	exon	843324	843416	.	+	.	ID=exon-XM_002173533.1-2;Parent=rna-XM_002173533.1;Dbxref=GeneID:7050007,Genbank:XM_002173533.1;gbkey=mRNA;locus_tag=SJAG_02362;orig_protein_id=gnl|WGS:AATM|SJAG_02362|gb|EEB07276;orig_transcript_id=gnl|WGS:AATM|mrna_SJAG_02362T0;partial=true;product=telomere cap complex subunit Stn1;transcript_id=XM_002173533.1;extra_copy_number=0
Chr1	Liftoff	exon	843479	844260	.	+	.	ID=exon-XM_002173533.1-3;Parent=rna-XM_002173533.1;Dbxref=GeneID:7050007,Genbank:XM_002173533.1;end_range=571069,.;gbkey=mRNA;locus_tag=SJAG_02362;orig_protein_id=gnl|WGS:AATM|SJAG_02362|gb|EEB07276;orig_transcript_id=gnl|WGS:AATM|mrna_SJAG_02362T0;partial=true;product=telomere cap complex subunit Stn1;transcript_id=XM_002173533.1;extra_copy_number=0
Chr1	Liftoff	CDS	843145	843259	.	+	.	ID=cds-XP_002173569.1;Parent=rna-XM_002173533.1;Dbxref=GeneID:7050007,Genbank:XP_002173569.1;Name=XP_002173569.1;gbkey=CDS;locus_tag=SJAG_02362;orig_transcript_id=gnl|WGS:AATM|mrna_SJAG_02362T0;product=telomere cap complex subunit Stn1;protein_id=XP_002173569.1;extra_copy_number=0
Chr1	Liftoff	CDS	843324	843416	.	+	.	ID=cds-XP_002173569.1;Parent=rna-XM_002173533.1;Dbxref=GeneID:7050007,Genbank:XP_002173569.1;Name=XP_002173569.1;gbkey=CDS;locus_tag=SJAG_02362;orig_transcript_id=gnl|WGS:AATM|mrna_SJAG_02362T0;product=telomere cap complex subunit Stn1;protein_id=XP_002173569.1;extra_copy_number=0
Chr1	Liftoff	CDS	843479	844260	.	+	.	ID=cds-XP_002173569.1;Parent=rna-XM_002173533.1;Dbxref=GeneID:7050007,Genbank:XP_002173569.1;Name=XP_002173569.1;gbkey=CDS;locus_tag=SJAG_02362;orig_transcript_id=gnl|WGS:AATM|mrna_SJAG_02362T0;product=telomere cap complex subunit Stn1;protein_id=XP_002173569.1;extra_copy_number=0
Chr1	Liftoff	gene	845758	846926	.	-	.	ID=gene-SJAG_02364;Dbxref=GeneID:7050009;Name=SJAG_02364;gbkey=Gene;gene_biotype=protein_coding;locus_tag=SJAG_02364;coverage=1.0;sequence_ID=1.0;valid_ORFs=1;extra_copy_number=0;copy_num_ID=gene-SJAG_02364_0
Chr1	Liftoff	mRNA	845758	846926	.	-	.	ID=rna-XM_002173534.2;Parent=gene-SJAG_02364;Dbxref=GeneID:7050009,Genbank:XM_002173534.2;Name=XM_002173534.2;gbkey=mRNA;locus_tag=SJAG_02364;orig_protein_id=gnl|WGS:AATM|SJAG_02364|gb|EEB07277;orig_transcript_id=gnl|WGS:AATM|mrna_SJAG_02364T0;product=phosphoribosylamidoimidazolesuccinocarboxamide synthase;transcript_id=XM_002173534.2;matches_ref_protein=True;valid_ORF=True;extra_copy_number=0
Chr1	Liftoff	exon	845758	846926	.	-	.	ID=exon-XM_002173534.2-1;Parent=rna-XM_002173534.2;Dbxref=GeneID:7050009,Genbank:XM_002173534.2;gbkey=mRNA;locus_tag=SJAG_02364;orig_protein_id=gnl|WGS:AATM|SJAG_02364|gb|EEB07277;orig_transcript_id=gnl|WGS:AATM|mrna_SJAG_02364T0;product=phosphoribosylamidoimidazolesuccinocarboxamide synthase;transcript_id=XM_002173534.2;extra_copy_number=0
Chr1	Liftoff	CDS	845923	846825	.	-	.	ID=cds-XP_002173570.1;Parent=rna-XM_002173534.2;Dbxref=GeneID:7050009,Genbank:XP_002173570.1;Name=XP_002173570.1;gbkey=CDS;locus_tag=SJAG_02364;orig_transcript_id=gnl|WGS:AATM|mrna_SJAG_02364T0;product=phosphoribosylamidoimidazolesuccinocarboxamide synthase;protein_id=XP_002173570.1;extra_copy_number=0
Chr1	Liftoff	gene	846977	848355	.	+	.	ID=gene-SJAG_02365;Dbxref=GeneID:7050010;Name=SJAG_02365;gbkey=Gene;gene_biotype=protein_coding;locus_tag=SJAG_02365;coverage=1.0;sequence_ID=1.0;valid_ORFs=1;extra_copy_number=0;copy_num_ID=gene-SJAG_02365_0
Chr1	Liftoff	mRNA	846977	848355	.	+	.	ID=rna-XM_002173535.2;Parent=gene-SJAG_02365;Dbxref=GeneID:7050010,Genbank:XM_002173535.2;Name=XM_002173535.2;gbkey=mRNA;locus_tag=SJAG_02365;orig_protein_id=gnl|WGS:AATM|SJAG_02365|gb|EEB07278;orig_transcript_id=gnl|WGS:AATM|mrna_SJAG_02365T0;product=hypothetical protein;transcript_id=XM_002173535.2;matches_ref_protein=True;valid_ORF=True;extra_copy_number=0
Chr1	Liftoff	exon	846977	848355	.	+	.	ID=exon-XM_002173535.2-1;Parent=rna-XM_002173535.2;Dbxref=GeneID:7050010,Genbank:XM_002173535.2;gbkey=mRNA;locus_tag=SJAG_02365;orig_protein_id=gnl|WGS:AATM|SJAG_02365|gb|EEB07278;orig_transcript_id=gnl|WGS:AATM|mrna_SJAG_02365T0;product=hypothetical protein;transcript_id=XM_002173535.2;extra_copy_number=0
Chr1	Liftoff	CDS	847136	847678	.	+	.	ID=cds-XP_002173571.1;Parent=rna-XM_002173535.2;Dbxref=GeneID:7050010,Genbank:XP_002173571.1;Name=XP_002173571.1;gbkey=CDS;locus_tag=SJAG_02365;orig_transcript_id=gnl|WGS:AATM|mrna_SJAG_02365T0;product=hypothetical protein;protein_id=XP_002173571.1;extra_copy_number=0
Chr1	Liftoff	gene	848596	849581	.	+	.	ID=gene-SJAG_02366;Dbxref=GeneID:7050011;Name=SJAG_02366;end_range=576391,.;gbkey=Gene;gene_biotype=protein_coding;locus_tag=SJAG_02366;partial=true;coverage=1.0;sequence_ID=1.0;valid_ORFs=1;extra_copy_number=0;copy_num_ID=gene-SJAG_02366_0
Chr1	Liftoff	mRNA	848596	849581	.	+	.	ID=rna-XM_002173536.2;Parent=gene-SJAG_02366;Dbxref=GeneID:7050011,Genbank:XM_002173536.2;Name=XM_002173536.2;end_range=576391,.;gbkey=mRNA;locus_tag=SJAG_02366;orig_protein_id=gnl|WGS:AATM|SJAG_02366|gb|EEB07279;orig_transcript_id=gnl|WGS:AATM|mrna_SJAG_02366T0;partial=true;product=rho family GTPase Rho3;transcript_id=XM_002173536.2;matches_ref_protein=True;valid_ORF=True;extra_copy_number=0
Chr1	Liftoff	exon	848596	848662	.	+	.	ID=exon-XM_002173536.2-1;Parent=rna-XM_002173536.2;Dbxref=GeneID:7050011,Genbank:XM_002173536.2;gbkey=mRNA;locus_tag=SJAG_02366;orig_protein_id=gnl|WGS:AATM|SJAG_02366|gb|EEB07279;orig_transcript_id=gnl|WGS:AATM|mrna_SJAG_02366T0;partial=true;product=rho family GTPase Rho3;transcript_id=XM_002173536.2;extra_copy_number=0
Chr1	Liftoff	exon	848721	848793	.	+	.	ID=exon-XM_002173536.2-2;Parent=rna-XM_002173536.2;Dbxref=GeneID:7050011,Genbank:XM_002173536.2;gbkey=mRNA;locus_tag=SJAG_02366;orig_protein_id=gnl|WGS:AATM|SJAG_02366|gb|EEB07279;orig_transcript_id=gnl|WGS:AATM|mrna_SJAG_02366T0;partial=true;product=rho family GTPase Rho3;transcript_id=XM_002173536.2;extra_copy_number=0
Chr1	Liftoff	exon	848844	849190	.	+	.	ID=exon-XM_002173536.2-3;Parent=rna-XM_002173536.2;Dbxref=GeneID:7050011,Genbank:XM_002173536.2;gbkey=mRNA;locus_tag=SJAG_02366;orig_protein_id=gnl|WGS:AATM|SJAG_02366|gb|EEB07279;orig_transcript_id=gnl|WGS:AATM|mrna_SJAG_02366T0;partial=true;product=rho family GTPase Rho3;transcript_id=XM_002173536.2;extra_copy_number=0
Chr1	Liftoff	exon	849400	849447	.	+	.	ID=exon-XM_002173536.2-4;Parent=rna-XM_002173536.2;Dbxref=GeneID:7050011,Genbank:XM_002173536.2;gbkey=mRNA;locus_tag=SJAG_02366;orig_protein_id=gnl|WGS:AATM|SJAG_02366|gb|EEB07279;orig_transcript_id=gnl|WGS:AATM|mrna_SJAG_02366T0;partial=true;product=rho family GTPase Rho3;transcript_id=XM_002173536.2;extra_copy_number=0
Chr1	Liftoff	exon	849496	849581	.	+	.	ID=exon-XM_002173536.2-5;Parent=rna-XM_002173536.2;Dbxref=GeneID:7050011,Genbank:XM_002173536.2;end_range=576391,.;gbkey=mRNA;locus_tag=SJAG_02366;orig_protein_id=gnl|WGS:AATM|SJAG_02366|gb|EEB07279;orig_transcript_id=gnl|WGS:AATM|mrna_SJAG_02366T0;partial=true;product=rho family GTPase Rho3;transcript_id=XM_002173536.2;extra_copy_number=0
Chr1	Liftoff	CDS	848599	848662	.	+	.	ID=cds-XP_002173572.1;Parent=rna-XM_002173536.2;Dbxref=GeneID:7050011,Genbank:XP_002173572.1;Name=XP_002173572.1;gbkey=CDS;locus_tag=SJAG_02366;orig_transcript_id=gnl|WGS:AATM|mrna_SJAG_02366T0;product=rho family GTPase Rho3;protein_id=XP_002173572.1;extra_copy_number=0
Chr1	Liftoff	CDS	848721	848793	.	+	.	ID=cds-XP_002173572.1;Parent=rna-XM_002173536.2;Dbxref=GeneID:7050011,Genbank:XP_002173572.1;Name=XP_002173572.1;gbkey=CDS;locus_tag=SJAG_02366;orig_transcript_id=gnl|WGS:AATM|mrna_SJAG_02366T0;product=rho family GTPase Rho3;protein_id=XP_002173572.1;extra_copy_number=0
Chr1	Liftoff	CDS	848844	849190	.	+	.	ID=cds-XP_002173572.1;Parent=rna-XM_002173536.2;Dbxref=GeneID:7050011,Genbank:XP_002173572.1;Name=XP_002173572.1;gbkey=CDS;locus_tag=SJAG_02366;orig_transcript_id=gnl|WGS:AATM|mrna_SJAG_02366T0;product=rho family GTPase Rho3;protein_id=XP_002173572.1;extra_copy_number=0
Chr1	Liftoff	CDS	849400	849447	.	+	.	ID=cds-XP_002173572.1;Parent=rna-XM_002173536.2;Dbxref=GeneID:7050011,Genbank:XP_002173572.1;Name=XP_002173572.1;gbkey=CDS;locus_tag=SJAG_02366;orig_transcript_id=gnl|WGS:AATM|mrna_SJAG_02366T0;product=rho family GTPase Rho3;protein_id=XP_002173572.1;extra_copy_number=0
Chr1	Liftoff	CDS	849496	849581	.	+	.	ID=cds-XP_002173572.1;Parent=rna-XM_002173536.2;Dbxref=GeneID:7050011,Genbank:XP_002173572.1;Name=XP_002173572.1;gbkey=CDS;locus_tag=SJAG_02366;orig_transcript_id=gnl|WGS:AATM|mrna_SJAG_02366T0;product=rho family GTPase Rho3;protein_id=XP_002173572.1;extra_copy_number=0
Chr1	Liftoff	gene	849930	851062	.	-	.	ID=gene-SJAG_02367;Dbxref=GeneID:7050012;Name=SJAG_02367;gbkey=Gene;gene_biotype=protein_coding;locus_tag=SJAG_02367;coverage=1.0;sequence_ID=1.0;valid_ORFs=1;extra_copy_number=0;copy_num_ID=gene-SJAG_02367_0
Chr1	Liftoff	mRNA	849930	851062	.	-	.	ID=rna-XM_002173537.2;Parent=gene-SJAG_02367;Dbxref=GeneID:7050012,Genbank:XM_002173537.2;Name=XM_002173537.2;gbkey=mRNA;locus_tag=SJAG_02367;orig_protein_id=gnl|WGS:AATM|SJAG_02367|gb|EEB07280;orig_transcript_id=gnl|WGS:AATM|mrna_SJAG_02367T0;product=DNA-binding TFAR19-like protein;transcript_id=XM_002173537.2;matches_ref_protein=True;valid_ORF=True;extra_copy_number=0
Chr1	Liftoff	exon	849930	850276	.	-	.	ID=exon-XM_002173537.2-5;Parent=rna-XM_002173537.2;Dbxref=GeneID:7050012,Genbank:XM_002173537.2;gbkey=mRNA;locus_tag=SJAG_02367;orig_protein_id=gnl|WGS:AATM|SJAG_02367|gb|EEB07280;orig_transcript_id=gnl|WGS:AATM|mrna_SJAG_02367T0;product=DNA-binding TFAR19-like protein;transcript_id=XM_002173537.2;extra_copy_number=0
Chr1	Liftoff	exon	850343	850473	.	-	.	ID=exon-XM_002173537.2-4;Parent=rna-XM_002173537.2;Dbxref=GeneID:7050012,Genbank:XM_002173537.2;gbkey=mRNA;locus_tag=SJAG_02367;orig_protein_id=gnl|WGS:AATM|SJAG_02367|gb|EEB07280;orig_transcript_id=gnl|WGS:AATM|mrna_SJAG_02367T0;product=DNA-binding TFAR19-like protein;transcript_id=XM_002173537.2;extra_copy_number=0
Chr1	Liftoff	exon	850617	850692	.	-	.	ID=exon-XM_002173537.2-3;Parent=rna-XM_002173537.2;Dbxref=GeneID:7050012,Genbank:XM_002173537.2;gbkey=mRNA;locus_tag=SJAG_02367;orig_protein_id=gnl|WGS:AATM|SJAG_02367|gb|EEB07280;orig_transcript_id=gnl|WGS:AATM|mrna_SJAG_02367T0;product=DNA-binding TFAR19-like protein;transcript_id=XM_002173537.2;extra_copy_number=0
Chr1	Liftoff	exon	850745	850781	.	-	.	ID=exon-XM_002173537.2-2;Parent=rna-XM_002173537.2;Dbxref=GeneID:7050012,Genbank:XM_002173537.2;gbkey=mRNA;locus_tag=SJAG_02367;orig_protein_id=gnl|WGS:AATM|SJAG_02367|gb|EEB07280;orig_transcript_id=gnl|WGS:AATM|mrna_SJAG_02367T0;product=DNA-binding TFAR19-like protein;transcript_id=XM_002173537.2;extra_copy_number=0
Chr1	Liftoff	exon	850897	851062	.	-	.	ID=exon-XM_002173537.2-1;Parent=rna-XM_002173537.2;Dbxref=GeneID:7050012,Genbank:XM_002173537.2;gbkey=mRNA;locus_tag=SJAG_02367;orig_protein_id=gnl|WGS:AATM|SJAG_02367|gb|EEB07280;orig_transcript_id=gnl|WGS:AATM|mrna_SJAG_02367T0;product=DNA-binding TFAR19-like protein;transcript_id=XM_002173537.2;extra_copy_number=0
Chr1	Liftoff	CDS	850229	850276	.	-	.	ID=cds-XP_002173573.1;Parent=rna-XM_002173537.2;Dbxref=GeneID:7050012,Genbank:XP_002173573.1;Name=XP_002173573.1;gbkey=CDS;locus_tag=SJAG_02367;orig_transcript_id=gnl|WGS:AATM|mrna_SJAG_02367T0;product=DNA-binding TFAR19-like protein;protein_id=XP_002173573.1;extra_copy_number=0
Chr1	Liftoff	CDS	850343	850473	.	-	.	ID=cds-XP_002173573.1;Parent=rna-XM_002173537.2;Dbxref=GeneID:7050012,Genbank:XP_002173573.1;Name=XP_002173573.1;gbkey=CDS;locus_tag=SJAG_02367;orig_transcript_id=gnl|WGS:AATM|mrna_SJAG_02367T0;product=DNA-binding TFAR19-like protein;protein_id=XP_002173573.1;extra_copy_number=0
Chr1	Liftoff	CDS	850617	850692	.	-	.	ID=cds-XP_002173573.1;Parent=rna-XM_002173537.2;Dbxref=GeneID:7050012,Genbank:XP_002173573.1;Name=XP_002173573.1;gbkey=CDS;locus_tag=SJAG_02367;orig_transcript_id=gnl|WGS:AATM|mrna_SJAG_02367T0;product=DNA-binding TFAR19-like protein;protein_id=XP_002173573.1;extra_copy_number=0
Chr1	Liftoff	CDS	850745	850781	.	-	.	ID=cds-XP_002173573.1;Parent=rna-XM_002173537.2;Dbxref=GeneID:7050012,Genbank:XP_002173573.1;Name=XP_002173573.1;gbkey=CDS;locus_tag=SJAG_02367;orig_transcript_id=gnl|WGS:AATM|mrna_SJAG_02367T0;product=DNA-binding TFAR19-like protein;protein_id=XP_002173573.1;extra_copy_number=0
Chr1	Liftoff	CDS	850897	851000	.	-	.	ID=cds-XP_002173573.1;Parent=rna-XM_002173537.2;Dbxref=GeneID:7050012,Genbank:XP_002173573.1;Name=XP_002173573.1;gbkey=CDS;locus_tag=SJAG_02367;orig_transcript_id=gnl|WGS:AATM|mrna_SJAG_02367T0;product=DNA-binding TFAR19-like protein;protein_id=XP_002173573.1;extra_copy_number=0
Chr1	Liftoff	gene	851490	853317	.	+	.	ID=gene-SJAG_02368;Dbxref=GeneID:7050013;Name=SJAG_02368;gbkey=Gene;gene_biotype=protein_coding;locus_tag=SJAG_02368;partial=true;start_range=.,578300;coverage=1.0;sequence_ID=1.0;valid_ORFs=1;extra_copy_number=0;copy_num_ID=gene-SJAG_02368_0
Chr1	Liftoff	mRNA	851490	853317	.	+	.	ID=rna-XM_002173538.2;Parent=gene-SJAG_02368;Dbxref=GeneID:7050013,Genbank:XM_002173538.2;Name=XM_002173538.2;gbkey=mRNA;locus_tag=SJAG_02368;orig_protein_id=gnl|WGS:AATM|SJAG_02368|gb|EEB07281;orig_transcript_id=gnl|WGS:AATM|mrna_SJAG_02368T0;partial=true;product=guanyl-nucleotide exchange factor Sec2;start_range=.,578300;transcript_id=XM_002173538.2;matches_ref_protein=True;valid_ORF=True;extra_copy_number=0
Chr1	Liftoff	exon	851490	853317	.	+	.	ID=exon-XM_002173538.2-1;Parent=rna-XM_002173538.2;Dbxref=GeneID:7050013,Genbank:XM_002173538.2;gbkey=mRNA;locus_tag=SJAG_02368;orig_protein_id=gnl|WGS:AATM|SJAG_02368|gb|EEB07281;orig_transcript_id=gnl|WGS:AATM|mrna_SJAG_02368T0;partial=true;product=guanyl-nucleotide exchange factor Sec2;start_range=.,578300;transcript_id=XM_002173538.2;extra_copy_number=0
Chr1	Liftoff	CDS	851490	853139	.	+	.	ID=cds-XP_002173574.1;Parent=rna-XM_002173538.2;Dbxref=GeneID:7050013,Genbank:XP_002173574.1;Name=XP_002173574.1;gbkey=CDS;locus_tag=SJAG_02368;orig_transcript_id=gnl|WGS:AATM|mrna_SJAG_02368T0;product=guanyl-nucleotide exchange factor Sec2;protein_id=XP_002173574.1;extra_copy_number=0
Chr1	Liftoff	gene	853777	854937	.	+	.	ID=gene-SJAG_02369;Dbxref=GeneID:7050014;Name=SJAG_02369;end_range=582469,.;gbkey=Gene;gene_biotype=protein_coding;locus_tag=SJAG_02369;partial=true;start_range=.,580587;coverage=0.634;sequence_ID=0.634;valid_ORFs=0;extra_copy_number=0;copy_num_ID=gene-SJAG_02369_0
Chr1	Liftoff	mRNA	853777	854937	.	+	.	ID=rna-XM_002173539.2;Parent=gene-SJAG_02369;Dbxref=GeneID:7050014,Genbank:XM_002173539.2;Name=XM_002173539.2;end_range=582469,.;gbkey=mRNA;locus_tag=SJAG_02369;orig_protein_id=gnl|WGS:AATM|SJAG_02369|gb|EEB07282;orig_transcript_id=gnl|WGS:AATM|mrna_SJAG_02369T0;partial=true;product=hypothetical protein;start_range=.,580587;transcript_id=XM_002173539.2;matches_ref_protein=False;valid_ORF=False;missing_stop_codon=True;extra_copy_number=0
Chr1	Liftoff	exon	853777	854937	.	+	.	ID=exon-XM_002173539.2-1;Parent=rna-XM_002173539.2;Dbxref=GeneID:7050014,Genbank:XM_002173539.2;gbkey=mRNA;locus_tag=SJAG_02369;orig_protein_id=gnl|WGS:AATM|SJAG_02369|gb|EEB07282;orig_transcript_id=gnl|WGS:AATM|mrna_SJAG_02369T0;partial=true;product=hypothetical protein;start_range=.,580587;transcript_id=XM_002173539.2;extra_copy_number=0
Chr1	Liftoff	CDS	853777	854937	.	+	.	ID=cds-XP_002173575.2;Parent=rna-XM_002173539.2;Dbxref=GeneID:7050014,Genbank:XP_002173575.2;Name=XP_002173575.2;gbkey=CDS;locus_tag=SJAG_02369;orig_transcript_id=gnl|WGS:AATM|mrna_SJAG_02369T0;product=hypothetical protein;protein_id=XP_002173575.2;extra_copy_number=0
Chr1	Liftoff	gene	855519	857801	.	+	.	ID=gene-SJAG_02370;Dbxref=GeneID:7050015;Name=SJAG_02370;gbkey=Gene;gene_biotype=protein_coding;locus_tag=SJAG_02370;coverage=1.0;sequence_ID=1.0;valid_ORFs=1;extra_copy_number=0;copy_num_ID=gene-SJAG_02370_0
Chr1	Liftoff	mRNA	855519	857801	.	+	.	ID=rna-XM_002173540.2;Parent=gene-SJAG_02370;Dbxref=GeneID:7050015,Genbank:XM_002173540.2;Name=XM_002173540.2;gbkey=mRNA;locus_tag=SJAG_02370;orig_protein_id=gnl|WGS:AATM|SJAG_02370|gb|EEB07283;orig_transcript_id=gnl|WGS:AATM|mrna_SJAG_02370T0;product=poly(A) polymerase Cid1;transcript_id=XM_002173540.2;matches_ref_protein=True;valid_ORF=True;extra_copy_number=0
Chr1	Liftoff	exon	855519	856715	.	+	.	ID=exon-XM_002173540.2-1;Parent=rna-XM_002173540.2;Dbxref=GeneID:7050015,Genbank:XM_002173540.2;gbkey=mRNA;locus_tag=SJAG_02370;orig_protein_id=gnl|WGS:AATM|SJAG_02370|gb|EEB07283;orig_transcript_id=gnl|WGS:AATM|mrna_SJAG_02370T0;product=poly(A) polymerase Cid1;transcript_id=XM_002173540.2;extra_copy_number=0
Chr1	Liftoff	exon	856798	857063	.	+	.	ID=exon-XM_002173540.2-2;Parent=rna-XM_002173540.2;Dbxref=GeneID:7050015,Genbank:XM_002173540.2;gbkey=mRNA;locus_tag=SJAG_02370;orig_protein_id=gnl|WGS:AATM|SJAG_02370|gb|EEB07283;orig_transcript_id=gnl|WGS:AATM|mrna_SJAG_02370T0;product=poly(A) polymerase Cid1;transcript_id=XM_002173540.2;extra_copy_number=0
Chr1	Liftoff	exon	857126	857801	.	+	.	ID=exon-XM_002173540.2-3;Parent=rna-XM_002173540.2;Dbxref=GeneID:7050015,Genbank:XM_002173540.2;gbkey=mRNA;locus_tag=SJAG_02370;orig_protein_id=gnl|WGS:AATM|SJAG_02370|gb|EEB07283;orig_transcript_id=gnl|WGS:AATM|mrna_SJAG_02370T0;product=poly(A) polymerase Cid1;transcript_id=XM_002173540.2;extra_copy_number=0
Chr1	Liftoff	CDS	855959	856715	.	+	.	ID=cds-XP_002173576.1;Parent=rna-XM_002173540.2;Dbxref=GeneID:7050015,Genbank:XP_002173576.1;Name=XP_002173576.1;gbkey=CDS;locus_tag=SJAG_02370;orig_transcript_id=gnl|WGS:AATM|mrna_SJAG_02370T0;product=poly(A) polymerase Cid1;protein_id=XP_002173576.1;extra_copy_number=0
Chr1	Liftoff	CDS	856798	857063	.	+	.	ID=cds-XP_002173576.1;Parent=rna-XM_002173540.2;Dbxref=GeneID:7050015,Genbank:XP_002173576.1;Name=XP_002173576.1;gbkey=CDS;locus_tag=SJAG_02370;orig_transcript_id=gnl|WGS:AATM|mrna_SJAG_02370T0;product=poly(A) polymerase Cid1;protein_id=XP_002173576.1;extra_copy_number=0
Chr1	Liftoff	CDS	857126	857440	.	+	.	ID=cds-XP_002173576.1;Parent=rna-XM_002173540.2;Dbxref=GeneID:7050015,Genbank:XP_002173576.1;Name=XP_002173576.1;gbkey=CDS;locus_tag=SJAG_02370;orig_transcript_id=gnl|WGS:AATM|mrna_SJAG_02370T0;product=poly(A) polymerase Cid1;protein_id=XP_002173576.1;extra_copy_number=0
Chr1	Liftoff	gene	857869	868137	.	+	.	ID=gene-SJAG_02371;Dbxref=GeneID:7050016;Name=SJAG_02371;gbkey=Gene;gene_biotype=protein_coding;locus_tag=SJAG_02371;coverage=1.0;sequence_ID=1.0;valid_ORFs=1;extra_copy_number=0;copy_num_ID=gene-SJAG_02371_0
Chr1	Liftoff	mRNA	857869	868137	.	+	.	ID=rna-XM_002173541.2;Parent=gene-SJAG_02371;Dbxref=GeneID:7050016,Genbank:XM_002173541.2;Name=XM_002173541.2;gbkey=mRNA;locus_tag=SJAG_02371;orig_protein_id=gnl|WGS:AATM|SJAG_02371|gb|EEB07284;orig_transcript_id=gnl|WGS:AATM|mrna_SJAG_02371T0;product=HECT domain-containing protein;transcript_id=XM_002173541.2;matches_ref_protein=True;valid_ORF=True;extra_copy_number=0
Chr1	Liftoff	exon	857869	868137	.	+	.	ID=exon-XM_002173541.2-1;Parent=rna-XM_002173541.2;Dbxref=GeneID:7050016,Genbank:XM_002173541.2;gbkey=mRNA;locus_tag=SJAG_02371;orig_protein_id=gnl|WGS:AATM|SJAG_02371|gb|EEB07284;orig_transcript_id=gnl|WGS:AATM|mrna_SJAG_02371T0;product=HECT domain-containing protein;transcript_id=XM_002173541.2;extra_copy_number=0
Chr1	Liftoff	CDS	858145	867828	.	+	.	ID=cds-XP_002173577.1;Parent=rna-XM_002173541.2;Dbxref=GeneID:7050016,Genbank:XP_002173577.1;Name=XP_002173577.1;gbkey=CDS;locus_tag=SJAG_02371;orig_transcript_id=gnl|WGS:AATM|mrna_SJAG_02371T0;product=HECT domain-containing protein;protein_id=XP_002173577.1;extra_copy_number=0
Chr1	Liftoff	gene	868007	869021	.	-	.	ID=gene-SJAG_02372;Dbxref=GeneID:7050017;Name=SJAG_02372;gbkey=Gene;gene_biotype=protein_coding;locus_tag=SJAG_02372;coverage=1.0;sequence_ID=1.0;valid_ORFs=1;extra_copy_number=0;copy_num_ID=gene-SJAG_02372_0
Chr1	Liftoff	mRNA	868007	869021	.	-	.	ID=rna-XM_002173542.2;Parent=gene-SJAG_02372;Dbxref=GeneID:7050017,Genbank:XM_002173542.2;Name=XM_002173542.2;gbkey=mRNA;locus_tag=SJAG_02372;orig_protein_id=gnl|WGS:AATM|SJAG_02372|gb|EEB07285;orig_transcript_id=gnl|WGS:AATM|mrna_SJAG_02372T0;product=U3 snoRNP-associated protein Imp3;transcript_id=XM_002173542.2;matches_ref_protein=True;valid_ORF=True;extra_copy_number=0
Chr1	Liftoff	exon	868007	868132	.	-	.	ID=exon-XM_002173542.2-3;Parent=rna-XM_002173542.2;Dbxref=GeneID:7050017,Genbank:XM_002173542.2;gbkey=mRNA;locus_tag=SJAG_02372;orig_protein_id=gnl|WGS:AATM|SJAG_02372|gb|EEB07285;orig_transcript_id=gnl|WGS:AATM|mrna_SJAG_02372T0;product=U3 snoRNP-associated protein Imp3;transcript_id=XM_002173542.2;extra_copy_number=0
Chr1	Liftoff	exon	868183	868691	.	-	.	ID=exon-XM_002173542.2-2;Parent=rna-XM_002173542.2;Dbxref=GeneID:7050017,Genbank:XM_002173542.2;gbkey=mRNA;locus_tag=SJAG_02372;orig_protein_id=gnl|WGS:AATM|SJAG_02372|gb|EEB07285;orig_transcript_id=gnl|WGS:AATM|mrna_SJAG_02372T0;product=U3 snoRNP-associated protein Imp3;transcript_id=XM_002173542.2;extra_copy_number=0
Chr1	Liftoff	exon	868835	869021	.	-	.	ID=exon-XM_002173542.2-1;Parent=rna-XM_002173542.2;Dbxref=GeneID:7050017,Genbank:XM_002173542.2;gbkey=mRNA;locus_tag=SJAG_02372;orig_protein_id=gnl|WGS:AATM|SJAG_02372|gb|EEB07285;orig_transcript_id=gnl|WGS:AATM|mrna_SJAG_02372T0;product=U3 snoRNP-associated protein Imp3;transcript_id=XM_002173542.2;extra_copy_number=0
Chr1	Liftoff	CDS	868109	868132	.	-	.	ID=cds-XP_002173578.1;Parent=rna-XM_002173542.2;Dbxref=GeneID:7050017,Genbank:XP_002173578.1;Name=XP_002173578.1;gbkey=CDS;locus_tag=SJAG_02372;orig_transcript_id=gnl|WGS:AATM|mrna_SJAG_02372T0;product=U3 snoRNP-associated protein Imp3;protein_id=XP_002173578.1;extra_copy_number=0
Chr1	Liftoff	CDS	868183	868691	.	-	.	ID=cds-XP_002173578.1;Parent=rna-XM_002173542.2;Dbxref=GeneID:7050017,Genbank:XP_002173578.1;Name=XP_002173578.1;gbkey=CDS;locus_tag=SJAG_02372;orig_transcript_id=gnl|WGS:AATM|mrna_SJAG_02372T0;product=U3 snoRNP-associated protein Imp3;protein_id=XP_002173578.1;extra_copy_number=0
Chr1	Liftoff	CDS	868835	868853	.	-	.	ID=cds-XP_002173578.1;Parent=rna-XM_002173542.2;Dbxref=GeneID:7050017,Genbank:XP_002173578.1;Name=XP_002173578.1;gbkey=CDS;locus_tag=SJAG_02372;orig_transcript_id=gnl|WGS:AATM|mrna_SJAG_02372T0;product=U3 snoRNP-associated protein Imp3;protein_id=XP_002173578.1;extra_copy_number=0
Chr1	Liftoff	gene	869169	869583	.	-	.	ID=gene-SJAG_02373;Dbxref=GeneID:7050018;Name=SJAG_02373;end_range=596953,.;gbkey=Gene;gene_biotype=protein_coding;locus_tag=SJAG_02373;partial=true;start_range=.,596539;coverage=1.0;sequence_ID=1.0;valid_ORFs=1;extra_copy_number=0;copy_num_ID=gene-SJAG_02373_0
Chr1	Liftoff	mRNA	869169	869583	.	-	.	ID=rna-XM_002173543.1;Parent=gene-SJAG_02373;Dbxref=GeneID:7050018,Genbank:XM_002173543.1;Name=XM_002173543.1;end_range=596953,.;gbkey=mRNA;locus_tag=SJAG_02373;orig_protein_id=gnl|WGS:AATM|SJAG_02373|gb|EEB07286;orig_transcript_id=gnl|WGS:AATM|mrna_SJAG_02373T0;partial=true;product=DNA replication factor C complex subunit Ctf8;start_range=.,596539;transcript_id=XM_002173543.1;matches_ref_protein=True;valid_ORF=True;extra_copy_number=0
Chr1	Liftoff	exon	869169	869393	.	-	.	ID=exon-XM_002173543.1-2;Parent=rna-XM_002173543.1;Dbxref=GeneID:7050018,Genbank:XM_002173543.1;gbkey=mRNA;locus_tag=SJAG_02373;orig_protein_id=gnl|WGS:AATM|SJAG_02373|gb|EEB07286;orig_transcript_id=gnl|WGS:AATM|mrna_SJAG_02373T0;partial=true;product=DNA replication factor C complex subunit Ctf8;start_range=.,596539;transcript_id=XM_002173543.1;extra_copy_number=0
Chr1	Liftoff	exon	869464	869583	.	-	.	ID=exon-XM_002173543.1-1;Parent=rna-XM_002173543.1;Dbxref=GeneID:7050018,Genbank:XM_002173543.1;end_range=596953,.;gbkey=mRNA;locus_tag=SJAG_02373;orig_protein_id=gnl|WGS:AATM|SJAG_02373|gb|EEB07286;orig_transcript_id=gnl|WGS:AATM|mrna_SJAG_02373T0;partial=true;product=DNA replication factor C complex subunit Ctf8;transcript_id=XM_002173543.1;extra_copy_number=0
Chr1	Liftoff	CDS	869169	869393	.	-	.	ID=cds-XP_002173579.1;Parent=rna-XM_002173543.1;Dbxref=GeneID:7050018,Genbank:XP_002173579.1;Name=XP_002173579.1;gbkey=CDS;locus_tag=SJAG_02373;orig_transcript_id=gnl|WGS:AATM|mrna_SJAG_02373T0;product=DNA replication factor C complex subunit Ctf8;protein_id=XP_002173579.1;extra_copy_number=0
Chr1	Liftoff	CDS	869464	869583	.	-	.	ID=cds-XP_002173579.1;Parent=rna-XM_002173543.1;Dbxref=GeneID:7050018,Genbank:XP_002173579.1;Name=XP_002173579.1;gbkey=CDS;locus_tag=SJAG_02373;orig_transcript_id=gnl|WGS:AATM|mrna_SJAG_02373T0;product=DNA replication factor C complex subunit Ctf8;protein_id=XP_002173579.1;extra_copy_number=0
Chr1	Liftoff	gene	869699	870706	.	-	.	ID=gene-SJAG_02374;Dbxref=GeneID:7050019;Name=SJAG_02374;end_range=598076,.;gbkey=Gene;gene_biotype=protein_coding;locus_tag=SJAG_02374;partial=true;start_range=.,597069;coverage=1.0;sequence_ID=1.0;valid_ORFs=1;extra_copy_number=0;copy_num_ID=gene-SJAG_02374_0
Chr1	Liftoff	mRNA	869699	870706	.	-	.	ID=rna-XM_002173544.1;Parent=gene-SJAG_02374;Dbxref=GeneID:7050019,Genbank:XM_002173544.1;Name=XM_002173544.1;end_range=598076,.;gbkey=mRNA;locus_tag=SJAG_02374;orig_protein_id=gnl|WGS:AATM|SJAG_02374|gb|EEB07287;orig_transcript_id=gnl|WGS:AATM|mrna_SJAG_02374T0;partial=true;product=Dhp1p-interacting protein Din1;start_range=.,597069;transcript_id=XM_002173544.1;matches_ref_protein=True;valid_ORF=True;extra_copy_number=0
Chr1	Liftoff	exon	869699	870706	.	-	.	ID=exon-XM_002173544.1-1;Parent=rna-XM_002173544.1;Dbxref=GeneID:7050019,Genbank:XM_002173544.1;end_range=598076,.;gbkey=mRNA;locus_tag=SJAG_02374;orig_protein_id=gnl|WGS:AATM|SJAG_02374|gb|EEB07287;orig_transcript_id=gnl|WGS:AATM|mrna_SJAG_02374T0;partial=true;product=Dhp1p-interacting protein Din1;start_range=.,597069;transcript_id=XM_002173544.1;extra_copy_number=0
Chr1	Liftoff	CDS	869699	870706	.	-	.	ID=cds-XP_002173580.1;Parent=rna-XM_002173544.1;Dbxref=GeneID:7050019,Genbank:XP_002173580.1;Name=XP_002173580.1;gbkey=CDS;locus_tag=SJAG_02374;orig_transcript_id=gnl|WGS:AATM|mrna_SJAG_02374T0;product=Dhp1p-interacting protein Din1;protein_id=XP_002173580.1;extra_copy_number=0
Chr1	Liftoff	gene	872469	874962	.	-	.	ID=gene-SJAG_02375;Dbxref=GeneID:7050020;Name=SJAG_02375;gbkey=Gene;gene_biotype=protein_coding;locus_tag=SJAG_02375;coverage=1.0;sequence_ID=1.0;valid_ORFs=1;extra_copy_number=0;copy_num_ID=gene-SJAG_02375_0
Chr1	Liftoff	mRNA	872469	874962	.	-	.	ID=rna-XM_002173545.2;Parent=gene-SJAG_02375;Dbxref=GeneID:7050020,Genbank:XM_002173545.2;Name=XM_002173545.2;gbkey=mRNA;locus_tag=SJAG_02375;orig_protein_id=gnl|WGS:AATM|SJAG_02375|gb|EEB07288;orig_transcript_id=gnl|WGS:AATM|mrna_SJAG_02375T0;product=oxysterol binding protein;transcript_id=XM_002173545.2;matches_ref_protein=True;valid_ORF=True;extra_copy_number=0
Chr1	Liftoff	exon	872469	874962	.	-	.	ID=exon-XM_002173545.2-1;Parent=rna-XM_002173545.2;Dbxref=GeneID:7050020,Genbank:XM_002173545.2;gbkey=mRNA;locus_tag=SJAG_02375;orig_protein_id=gnl|WGS:AATM|SJAG_02375|gb|EEB07288;orig_transcript_id=gnl|WGS:AATM|mrna_SJAG_02375T0;product=oxysterol binding protein;transcript_id=XM_002173545.2;extra_copy_number=0
Chr1	Liftoff	CDS	873042	874589	.	-	.	ID=cds-XP_002173581.1;Parent=rna-XM_002173545.2;Dbxref=GeneID:7050020,Genbank:XP_002173581.1;Name=XP_002173581.1;gbkey=CDS;locus_tag=SJAG_02375;orig_transcript_id=gnl|WGS:AATM|mrna_SJAG_02375T0;product=oxysterol binding protein;protein_id=XP_002173581.1;extra_copy_number=0
Chr1	Liftoff	gene	875259	876995	.	-	.	ID=gene-SJAG_02376;Dbxref=GeneID:7050021;Name=SJAG_02376;gbkey=Gene;gene_biotype=protein_coding;locus_tag=SJAG_02376;coverage=1.0;sequence_ID=1.0;valid_ORFs=1;extra_copy_number=0;copy_num_ID=gene-SJAG_02376_0
Chr1	Liftoff	mRNA	875259	876995	.	-	.	ID=rna-XM_002173546.2;Parent=gene-SJAG_02376;Dbxref=GeneID:7050021,Genbank:XM_002173546.2;Name=XM_002173546.2;gbkey=mRNA;locus_tag=SJAG_02376;orig_protein_id=gnl|WGS:AATM|SJAG_02376|gb|EEB07289;orig_transcript_id=gnl|WGS:AATM|mrna_SJAG_02376T0;product=eIF3e subunit Int6;transcript_id=XM_002173546.2;matches_ref_protein=True;valid_ORF=True;extra_copy_number=0
Chr1	Liftoff	exon	875259	875443	.	-	.	ID=exon-XM_002173546.2-3;Parent=rna-XM_002173546.2;Dbxref=GeneID:7050021,Genbank:XM_002173546.2;gbkey=mRNA;locus_tag=SJAG_02376;orig_protein_id=gnl|WGS:AATM|SJAG_02376|gb|EEB07289;orig_transcript_id=gnl|WGS:AATM|mrna_SJAG_02376T0;product=eIF3e subunit Int6;transcript_id=XM_002173546.2;extra_copy_number=0
Chr1	Liftoff	exon	875504	876828	.	-	.	ID=exon-XM_002173546.2-2;Parent=rna-XM_002173546.2;Dbxref=GeneID:7050021,Genbank:XM_002173546.2;gbkey=mRNA;locus_tag=SJAG_02376;orig_protein_id=gnl|WGS:AATM|SJAG_02376|gb|EEB07289;orig_transcript_id=gnl|WGS:AATM|mrna_SJAG_02376T0;product=eIF3e subunit Int6;transcript_id=XM_002173546.2;extra_copy_number=0
Chr1	Liftoff	exon	876871	876995	.	-	.	ID=exon-XM_002173546.2-1;Parent=rna-XM_002173546.2;Dbxref=GeneID:7050021,Genbank:XM_002173546.2;gbkey=mRNA;locus_tag=SJAG_02376;orig_protein_id=gnl|WGS:AATM|SJAG_02376|gb|EEB07289;orig_transcript_id=gnl|WGS:AATM|mrna_SJAG_02376T0;product=eIF3e subunit Int6;transcript_id=XM_002173546.2;extra_copy_number=0
Chr1	Liftoff	CDS	875303	875443	.	-	.	ID=cds-XP_002173582.2;Parent=rna-XM_002173546.2;Dbxref=GeneID:7050021,Genbank:XP_002173582.2;Name=XP_002173582.2;gbkey=CDS;locus_tag=SJAG_02376;orig_transcript_id=gnl|WGS:AATM|mrna_SJAG_02376T0;product=eIF3e subunit Int6;protein_id=XP_002173582.2;extra_copy_number=0
Chr1	Liftoff	CDS	875504	876828	.	-	.	ID=cds-XP_002173582.2;Parent=rna-XM_002173546.2;Dbxref=GeneID:7050021,Genbank:XP_002173582.2;Name=XP_002173582.2;gbkey=CDS;locus_tag=SJAG_02376;orig_transcript_id=gnl|WGS:AATM|mrna_SJAG_02376T0;product=eIF3e subunit Int6;protein_id=XP_002173582.2;extra_copy_number=0
Chr1	Liftoff	CDS	876871	876991	.	-	.	ID=cds-XP_002173582.2;Parent=rna-XM_002173546.2;Dbxref=GeneID:7050021,Genbank:XP_002173582.2;Name=XP_002173582.2;gbkey=CDS;locus_tag=SJAG_02376;orig_transcript_id=gnl|WGS:AATM|mrna_SJAG_02376T0;product=eIF3e subunit Int6;protein_id=XP_002173582.2;extra_copy_number=0
Chr1	Liftoff	gene	876954	878878	.	-	.	ID=gene-SJAG_02377;Dbxref=GeneID:7050022;Name=SJAG_02377;gbkey=Gene;gene_biotype=protein_coding;locus_tag=SJAG_02377;coverage=1.0;sequence_ID=1.0;valid_ORFs=1;extra_copy_number=0;copy_num_ID=gene-SJAG_02377_0
Chr1	Liftoff	mRNA	876954	878878	.	-	.	ID=rna-XM_002173547.2;Parent=gene-SJAG_02377;Dbxref=GeneID:7050022,Genbank:XM_002173547.2;Name=XM_002173547.2;gbkey=mRNA;locus_tag=SJAG_02377;orig_protein_id=gnl|WGS:AATM|SJAG_02377|gb|EEB07290;orig_transcript_id=gnl|WGS:AATM|mrna_SJAG_02377T0;product=U3 snoRNP protein Nop56;transcript_id=XM_002173547.2;matches_ref_protein=True;valid_ORF=True;extra_copy_number=0
Chr1	Liftoff	exon	876954	878878	.	-	.	ID=exon-XM_002173547.2-1;Parent=rna-XM_002173547.2;Dbxref=GeneID:7050022,Genbank:XM_002173547.2;gbkey=mRNA;locus_tag=SJAG_02377;orig_protein_id=gnl|WGS:AATM|SJAG_02377|gb|EEB07290;orig_transcript_id=gnl|WGS:AATM|mrna_SJAG_02377T0;product=U3 snoRNP protein Nop56;transcript_id=XM_002173547.2;extra_copy_number=0
Chr1	Liftoff	CDS	877301	878788	.	-	.	ID=cds-XP_002173583.1;Parent=rna-XM_002173547.2;Dbxref=GeneID:7050022,Genbank:XP_002173583.1;Name=XP_002173583.1;gbkey=CDS;locus_tag=SJAG_02377;orig_transcript_id=gnl|WGS:AATM|mrna_SJAG_02377T0;product=U3 snoRNP protein Nop56;protein_id=XP_002173583.1;extra_copy_number=0
Chr1	Liftoff	gene	878988	881072	.	+	.	ID=gene-SJAG_02378;Dbxref=GeneID:7050023;Name=SJAG_02378;gbkey=Gene;gene_biotype=protein_coding;locus_tag=SJAG_02378;coverage=1.0;sequence_ID=1.0;valid_ORFs=1;extra_copy_number=0;copy_num_ID=gene-SJAG_02378_0
Chr1	Liftoff	mRNA	878988	881072	.	+	.	ID=rna-XM_002173548.2;Parent=gene-SJAG_02378;Dbxref=GeneID:7050023,Genbank:XM_002173548.2;Name=XM_002173548.2;gbkey=mRNA;locus_tag=SJAG_02378;orig_protein_id=gnl|WGS:AATM|SJAG_02378|gb|EEB07291;orig_transcript_id=gnl|WGS:AATM|mrna_SJAG_02378T0;product=chaperonin-containing T-complex zeta subunit Cct6;transcript_id=XM_002173548.2;matches_ref_protein=True;valid_ORF=True;extra_copy_number=0
Chr1	Liftoff	exon	878988	879094	.	+	.	ID=exon-XM_002173548.2-1;Parent=rna-XM_002173548.2;Dbxref=GeneID:7050023,Genbank:XM_002173548.2;gbkey=mRNA;locus_tag=SJAG_02378;orig_protein_id=gnl|WGS:AATM|SJAG_02378|gb|EEB07291;orig_transcript_id=gnl|WGS:AATM|mrna_SJAG_02378T0;product=chaperonin-containing T-complex zeta subunit Cct6;transcript_id=XM_002173548.2;extra_copy_number=0
Chr1	Liftoff	exon	879152	879225	.	+	.	ID=exon-XM_002173548.2-2;Parent=rna-XM_002173548.2;Dbxref=GeneID:7050023,Genbank:XM_002173548.2;gbkey=mRNA;locus_tag=SJAG_02378;orig_protein_id=gnl|WGS:AATM|SJAG_02378|gb|EEB07291;orig_transcript_id=gnl|WGS:AATM|mrna_SJAG_02378T0;product=chaperonin-containing T-complex zeta subunit Cct6;transcript_id=XM_002173548.2;extra_copy_number=0
Chr1	Liftoff	exon	879279	879342	.	+	.	ID=exon-XM_002173548.2-3;Parent=rna-XM_002173548.2;Dbxref=GeneID:7050023,Genbank:XM_002173548.2;gbkey=mRNA;locus_tag=SJAG_02378;orig_protein_id=gnl|WGS:AATM|SJAG_02378|gb|EEB07291;orig_transcript_id=gnl|WGS:AATM|mrna_SJAG_02378T0;product=chaperonin-containing T-complex zeta subunit Cct6;transcript_id=XM_002173548.2;extra_copy_number=0
Chr1	Liftoff	exon	879390	881072	.	+	.	ID=exon-XM_002173548.2-4;Parent=rna-XM_002173548.2;Dbxref=GeneID:7050023,Genbank:XM_002173548.2;gbkey=mRNA;locus_tag=SJAG_02378;orig_protein_id=gnl|WGS:AATM|SJAG_02378|gb|EEB07291;orig_transcript_id=gnl|WGS:AATM|mrna_SJAG_02378T0;product=chaperonin-containing T-complex zeta subunit Cct6;transcript_id=XM_002173548.2;extra_copy_number=0
Chr1	Liftoff	CDS	879038	879094	.	+	.	ID=cds-XP_002173584.1;Parent=rna-XM_002173548.2;Dbxref=GeneID:7050023,Genbank:XP_002173584.1;Name=XP_002173584.1;gbkey=CDS;locus_tag=SJAG_02378;orig_transcript_id=gnl|WGS:AATM|mrna_SJAG_02378T0;product=chaperonin-containing T-complex zeta subunit Cct6;protein_id=XP_002173584.1;extra_copy_number=0
Chr1	Liftoff	CDS	879152	879225	.	+	.	ID=cds-XP_002173584.1;Parent=rna-XM_002173548.2;Dbxref=GeneID:7050023,Genbank:XP_002173584.1;Name=XP_002173584.1;gbkey=CDS;locus_tag=SJAG_02378;orig_transcript_id=gnl|WGS:AATM|mrna_SJAG_02378T0;product=chaperonin-containing T-complex zeta subunit Cct6;protein_id=XP_002173584.1;extra_copy_number=0
Chr1	Liftoff	CDS	879279	879342	.	+	.	ID=cds-XP_002173584.1;Parent=rna-XM_002173548.2;Dbxref=GeneID:7050023,Genbank:XP_002173584.1;Name=XP_002173584.1;gbkey=CDS;locus_tag=SJAG_02378;orig_transcript_id=gnl|WGS:AATM|mrna_SJAG_02378T0;product=chaperonin-containing T-complex zeta subunit Cct6;protein_id=XP_002173584.1;extra_copy_number=0
Chr1	Liftoff	CDS	879390	880802	.	+	.	ID=cds-XP_002173584.1;Parent=rna-XM_002173548.2;Dbxref=GeneID:7050023,Genbank:XP_002173584.1;Name=XP_002173584.1;gbkey=CDS;locus_tag=SJAG_02378;orig_transcript_id=gnl|WGS:AATM|mrna_SJAG_02378T0;product=chaperonin-containing T-complex zeta subunit Cct6;protein_id=XP_002173584.1;extra_copy_number=0
Chr1	Liftoff	gene	880870	883902	.	-	.	ID=gene-SJAG_02379;Dbxref=GeneID:7050024;Name=SJAG_02379;gbkey=Gene;gene_biotype=protein_coding;locus_tag=SJAG_02379;coverage=1.0;sequence_ID=1.0;valid_ORFs=1;extra_copy_number=0;copy_num_ID=gene-SJAG_02379_0
Chr1	Liftoff	mRNA	880870	883902	.	-	.	ID=rna-XM_002173549.2;Parent=gene-SJAG_02379;Dbxref=GeneID:7050024,Genbank:XM_002173549.2;Name=XM_002173549.2;gbkey=mRNA;locus_tag=SJAG_02379;orig_protein_id=gnl|WGS:AATM|SJAG_02379|gb|EEB07292;orig_transcript_id=gnl|WGS:AATM|mrna_SJAG_02379T0;product=GTPase activating protein Gap1;transcript_id=XM_002173549.2;matches_ref_protein=True;valid_ORF=True;extra_copy_number=0
Chr1	Liftoff	exon	880870	883902	.	-	.	ID=exon-XM_002173549.2-1;Parent=rna-XM_002173549.2;Dbxref=GeneID:7050024,Genbank:XM_002173549.2;gbkey=mRNA;locus_tag=SJAG_02379;orig_protein_id=gnl|WGS:AATM|SJAG_02379|gb|EEB07292;orig_transcript_id=gnl|WGS:AATM|mrna_SJAG_02379T0;product=GTPase activating protein Gap1;transcript_id=XM_002173549.2;extra_copy_number=0
Chr1	Liftoff	CDS	881070	883400	.	-	.	ID=cds-XP_002173585.2;Parent=rna-XM_002173549.2;Dbxref=GeneID:7050024,Genbank:XP_002173585.2;Name=XP_002173585.2;gbkey=CDS;locus_tag=SJAG_02379;orig_transcript_id=gnl|WGS:AATM|mrna_SJAG_02379T0;product=GTPase activating protein Gap1;protein_id=XP_002173585.2;extra_copy_number=0
Chr1	Liftoff	gene	884772	886131	.	+	.	ID=gene-SJAG_02380;Dbxref=GeneID:7050025;Name=SJAG_02380;end_range=613501,.;gbkey=Gene;gene_biotype=protein_coding;locus_tag=SJAG_02380;partial=true;start_range=.,612142;coverage=1.0;sequence_ID=1.0;valid_ORFs=1;extra_copy_number=0;copy_num_ID=gene-SJAG_02380_0
Chr1	Liftoff	mRNA	884772	886131	.	+	.	ID=rna-XM_002173550.1;Parent=gene-SJAG_02380;Dbxref=GeneID:7050025,Genbank:XM_002173550.1;Name=XM_002173550.1;end_range=613501,.;gbkey=mRNA;locus_tag=SJAG_02380;orig_protein_id=gnl|WGS:AATM|SJAG_02380|gb|EEB07293;orig_transcript_id=gnl|WGS:AATM|mrna_SJAG_02380T0;partial=true;product=inducer-sexual development Sds23/Moc1;start_range=.,612142;transcript_id=XM_002173550.1;matches_ref_protein=True;valid_ORF=True;extra_copy_number=0
Chr1	Liftoff	exon	884772	885395	.	+	.	ID=exon-XM_002173550.1-1;Parent=rna-XM_002173550.1;Dbxref=GeneID:7050025,Genbank:XM_002173550.1;gbkey=mRNA;locus_tag=SJAG_02380;orig_protein_id=gnl|WGS:AATM|SJAG_02380|gb|EEB07293;orig_transcript_id=gnl|WGS:AATM|mrna_SJAG_02380T0;partial=true;product=inducer-sexual development Sds23/Moc1;start_range=.,612142;transcript_id=XM_002173550.1;extra_copy_number=0
Chr1	Liftoff	exon	885480	885561	.	+	.	ID=exon-XM_002173550.1-2;Parent=rna-XM_002173550.1;Dbxref=GeneID:7050025,Genbank:XM_002173550.1;gbkey=mRNA;locus_tag=SJAG_02380;orig_protein_id=gnl|WGS:AATM|SJAG_02380|gb|EEB07293;orig_transcript_id=gnl|WGS:AATM|mrna_SJAG_02380T0;partial=true;product=inducer-sexual development Sds23/Moc1;transcript_id=XM_002173550.1;extra_copy_number=0
Chr1	Liftoff	exon	885617	886131	.	+	.	ID=exon-XM_002173550.1-3;Parent=rna-XM_002173550.1;Dbxref=GeneID:7050025,Genbank:XM_002173550.1;end_range=613501,.;gbkey=mRNA;locus_tag=SJAG_02380;orig_protein_id=gnl|WGS:AATM|SJAG_02380|gb|EEB07293;orig_transcript_id=gnl|WGS:AATM|mrna_SJAG_02380T0;partial=true;product=inducer-sexual development Sds23/Moc1;transcript_id=XM_002173550.1;extra_copy_number=0
Chr1	Liftoff	CDS	884772	885395	.	+	.	ID=cds-XP_002173586.1;Parent=rna-XM_002173550.1;Dbxref=GeneID:7050025,Genbank:XP_002173586.1;Name=XP_002173586.1;gbkey=CDS;locus_tag=SJAG_02380;orig_transcript_id=gnl|WGS:AATM|mrna_SJAG_02380T0;product=inducer-sexual development Sds23/Moc1;protein_id=XP_002173586.1;extra_copy_number=0
Chr1	Liftoff	CDS	885480	885561	.	+	.	ID=cds-XP_002173586.1;Parent=rna-XM_002173550.1;Dbxref=GeneID:7050025,Genbank:XP_002173586.1;Name=XP_002173586.1;gbkey=CDS;locus_tag=SJAG_02380;orig_transcript_id=gnl|WGS:AATM|mrna_SJAG_02380T0;product=inducer-sexual development Sds23/Moc1;protein_id=XP_002173586.1;extra_copy_number=0
Chr1	Liftoff	CDS	885617	886131	.	+	.	ID=cds-XP_002173586.1;Parent=rna-XM_002173550.1;Dbxref=GeneID:7050025,Genbank:XP_002173586.1;Name=XP_002173586.1;gbkey=CDS;locus_tag=SJAG_02380;orig_transcript_id=gnl|WGS:AATM|mrna_SJAG_02380T0;product=inducer-sexual development Sds23/Moc1;protein_id=XP_002173586.1;extra_copy_number=0
Chr1	Liftoff	gene	887820	889880	.	+	.	ID=gene-SJAG_02381;Dbxref=GeneID:7050026;Name=SJAG_02381;end_range=617250,.;gbkey=Gene;gene_biotype=protein_coding;locus_tag=SJAG_02381;partial=true;start_range=.,615190;coverage=1.0;sequence_ID=1.0;valid_ORFs=1;extra_copy_number=0;copy_num_ID=gene-SJAG_02381_0
Chr1	Liftoff	mRNA	887820	889880	.	+	.	ID=rna-XM_002173551.1;Parent=gene-SJAG_02381;Dbxref=GeneID:7050026,Genbank:XM_002173551.1;Name=XM_002173551.1;end_range=617250,.;gbkey=mRNA;locus_tag=SJAG_02381;orig_protein_id=gnl|WGS:AATM|SJAG_02381|gb|EEB07294;orig_transcript_id=gnl|WGS:AATM|mrna_SJAG_02381T0;partial=true;product=RNA-binding protein;start_range=.,615190;transcript_id=XM_002173551.1;matches_ref_protein=True;valid_ORF=True;extra_copy_number=0
Chr1	Liftoff	exon	887820	889880	.	+	.	ID=exon-XM_002173551.1-1;Parent=rna-XM_002173551.1;Dbxref=GeneID:7050026,Genbank:XM_002173551.1;end_range=617250,.;gbkey=mRNA;locus_tag=SJAG_02381;orig_protein_id=gnl|WGS:AATM|SJAG_02381|gb|EEB07294;orig_transcript_id=gnl|WGS:AATM|mrna_SJAG_02381T0;partial=true;product=RNA-binding protein;start_range=.,615190;transcript_id=XM_002173551.1;extra_copy_number=0
Chr1	Liftoff	CDS	887820	889880	.	+	.	ID=cds-XP_002173587.1;Parent=rna-XM_002173551.1;Dbxref=GeneID:7050026,Genbank:XP_002173587.1;Name=XP_002173587.1;gbkey=CDS;locus_tag=SJAG_02381;orig_transcript_id=gnl|WGS:AATM|mrna_SJAG_02381T0;product=RNA-binding protein;protein_id=XP_002173587.1;extra_copy_number=0
Chr1	Liftoff	gene	889746	893559	.	-	.	ID=gene-SJAG_02382;Dbxref=GeneID:7050027;Name=SJAG_02382;gbkey=Gene;gene_biotype=protein_coding;locus_tag=SJAG_02382;coverage=1.0;sequence_ID=1.0;valid_ORFs=1;extra_copy_number=0;copy_num_ID=gene-SJAG_02382_0
Chr1	Liftoff	mRNA	889746	893559	.	-	.	ID=rna-XM_002173552.2;Parent=gene-SJAG_02382;Dbxref=GeneID:7050027,Genbank:XM_002173552.2;Name=XM_002173552.2;gbkey=mRNA;locus_tag=SJAG_02382;orig_protein_id=gnl|WGS:AATM|SJAG_02382|gb|EEB07295;orig_transcript_id=gnl|WGS:AATM|mrna_SJAG_02382T0;product=ATP-dependent RNA helicase DOB1;transcript_id=XM_002173552.2;matches_ref_protein=True;valid_ORF=True;extra_copy_number=0
Chr1	Liftoff	exon	889746	893559	.	-	.	ID=exon-XM_002173552.2-1;Parent=rna-XM_002173552.2;Dbxref=GeneID:7050027,Genbank:XM_002173552.2;gbkey=mRNA;locus_tag=SJAG_02382;orig_protein_id=gnl|WGS:AATM|SJAG_02382|gb|EEB07295;orig_transcript_id=gnl|WGS:AATM|mrna_SJAG_02382T0;product=ATP-dependent RNA helicase DOB1;transcript_id=XM_002173552.2;extra_copy_number=0
Chr1	Liftoff	CDS	890343	893351	.	-	.	ID=cds-XP_002173588.1;Parent=rna-XM_002173552.2;Dbxref=GeneID:7050027,Genbank:XP_002173588.1;Name=XP_002173588.1;gbkey=CDS;locus_tag=SJAG_02382;orig_transcript_id=gnl|WGS:AATM|mrna_SJAG_02382T0;product=ATP-dependent RNA helicase DOB1;protein_id=XP_002173588.1;extra_copy_number=0
Chr1	Liftoff	gene	890284	898429	.	+	.	ID=gene-SJAG_02384;Dbxref=GeneID:7050029;Name=SJAG_02384;gbkey=Gene;gene_biotype=protein_coding;locus_tag=SJAG_02384;coverage=1.0;sequence_ID=1.0;valid_ORFs=1;extra_copy_number=0;copy_num_ID=gene-SJAG_02384_0
Chr1	Liftoff	mRNA	890284	898429	.	+	.	ID=rna-XM_002173554.2;Parent=gene-SJAG_02384;Dbxref=GeneID:7050029,Genbank:XM_002173554.2;Name=XM_002173554.2;gbkey=mRNA;locus_tag=SJAG_02384;orig_protein_id=gnl|WGS:AATM|SJAG_02384|gb|EEB07297;orig_transcript_id=gnl|WGS:AATM|mrna_SJAG_02384T0;product=dynamin family protein Vps1;transcript_id=XM_002173554.2;matches_ref_protein=True;valid_ORF=True;extra_copy_number=0
Chr1	Liftoff	exon	890284	896088	.	+	.	ID=exon-XM_002173554.2-1;Parent=rna-XM_002173554.2;Dbxref=GeneID:7050029,Genbank:XM_002173554.2;gbkey=mRNA;locus_tag=SJAG_02384;orig_protein_id=gnl|WGS:AATM|SJAG_02384|gb|EEB07297;orig_transcript_id=gnl|WGS:AATM|mrna_SJAG_02384T0;product=dynamin family protein Vps1;transcript_id=XM_002173554.2;extra_copy_number=0
Chr1	Liftoff	exon	896132	896938	.	+	.	ID=exon-XM_002173554.2-2;Parent=rna-XM_002173554.2;Dbxref=GeneID:7050029,Genbank:XM_002173554.2;gbkey=mRNA;locus_tag=SJAG_02384;orig_protein_id=gnl|WGS:AATM|SJAG_02384|gb|EEB07297;orig_transcript_id=gnl|WGS:AATM|mrna_SJAG_02384T0;product=dynamin family protein Vps1;transcript_id=XM_002173554.2;extra_copy_number=0
Chr1	Liftoff	exon	896982	897461	.	+	.	ID=exon-XM_002173554.2-3;Parent=rna-XM_002173554.2;Dbxref=GeneID:7050029,Genbank:XM_002173554.2;gbkey=mRNA;locus_tag=SJAG_02384;orig_protein_id=gnl|WGS:AATM|SJAG_02384|gb|EEB07297;orig_transcript_id=gnl|WGS:AATM|mrna_SJAG_02384T0;product=dynamin family protein Vps1;transcript_id=XM_002173554.2;extra_copy_number=0
Chr1	Liftoff	exon	897508	897919	.	+	.	ID=exon-XM_002173554.2-4;Parent=rna-XM_002173554.2;Dbxref=GeneID:7050029,Genbank:XM_002173554.2;gbkey=mRNA;locus_tag=SJAG_02384;orig_protein_id=gnl|WGS:AATM|SJAG_02384|gb|EEB07297;orig_transcript_id=gnl|WGS:AATM|mrna_SJAG_02384T0;product=dynamin family protein Vps1;transcript_id=XM_002173554.2;extra_copy_number=0
Chr1	Liftoff	exon	897974	898429	.	+	.	ID=exon-XM_002173554.2-5;Parent=rna-XM_002173554.2;Dbxref=GeneID:7050029,Genbank:XM_002173554.2;gbkey=mRNA;locus_tag=SJAG_02384;orig_protein_id=gnl|WGS:AATM|SJAG_02384|gb|EEB07297;orig_transcript_id=gnl|WGS:AATM|mrna_SJAG_02384T0;product=dynamin family protein Vps1;transcript_id=XM_002173554.2;extra_copy_number=0
Chr1	Liftoff	CDS	895801	896088	.	+	.	ID=cds-XP_002173590.2;Parent=rna-XM_002173554.2;Dbxref=GeneID:7050029,Genbank:XP_002173590.2;Name=XP_002173590.2;gbkey=CDS;locus_tag=SJAG_02384;orig_transcript_id=gnl|WGS:AATM|mrna_SJAG_02384T0;product=dynamin family protein Vps1;protein_id=XP_002173590.2;extra_copy_number=0
Chr1	Liftoff	CDS	896132	896938	.	+	.	ID=cds-XP_002173590.2;Parent=rna-XM_002173554.2;Dbxref=GeneID:7050029,Genbank:XP_002173590.2;Name=XP_002173590.2;gbkey=CDS;locus_tag=SJAG_02384;orig_transcript_id=gnl|WGS:AATM|mrna_SJAG_02384T0;product=dynamin family protein Vps1;protein_id=XP_002173590.2;extra_copy_number=0
Chr1	Liftoff	CDS	896982	897461	.	+	.	ID=cds-XP_002173590.2;Parent=rna-XM_002173554.2;Dbxref=GeneID:7050029,Genbank:XP_002173590.2;Name=XP_002173590.2;gbkey=CDS;locus_tag=SJAG_02384;orig_transcript_id=gnl|WGS:AATM|mrna_SJAG_02384T0;product=dynamin family protein Vps1;protein_id=XP_002173590.2;extra_copy_number=0
Chr1	Liftoff	CDS	897508	897919	.	+	.	ID=cds-XP_002173590.2;Parent=rna-XM_002173554.2;Dbxref=GeneID:7050029,Genbank:XP_002173590.2;Name=XP_002173590.2;gbkey=CDS;locus_tag=SJAG_02384;orig_transcript_id=gnl|WGS:AATM|mrna_SJAG_02384T0;product=dynamin family protein Vps1;protein_id=XP_002173590.2;extra_copy_number=0
Chr1	Liftoff	CDS	897974	898224	.	+	.	ID=cds-XP_002173590.2;Parent=rna-XM_002173554.2;Dbxref=GeneID:7050029,Genbank:XP_002173590.2;Name=XP_002173590.2;gbkey=CDS;locus_tag=SJAG_02384;orig_transcript_id=gnl|WGS:AATM|mrna_SJAG_02384T0;product=dynamin family protein Vps1;protein_id=XP_002173590.2;extra_copy_number=0
Chr1	Liftoff	gene	893517	895926	.	-	.	ID=gene-SJAG_02383;Dbxref=GeneID:7050028;Name=SJAG_02383;gbkey=Gene;gene_biotype=protein_coding;locus_tag=SJAG_02383;coverage=1.0;sequence_ID=1.0;valid_ORFs=1;extra_copy_number=0;copy_num_ID=gene-SJAG_02383_0
Chr1	Liftoff	mRNA	893517	895926	.	-	.	ID=rna-XM_002173553.2;Parent=gene-SJAG_02383;Dbxref=GeneID:7050028,Genbank:XM_002173553.2;Name=XM_002173553.2;gbkey=mRNA;locus_tag=SJAG_02383;orig_protein_id=gnl|WGS:AATM|SJAG_02383|gb|EEB07296;orig_transcript_id=gnl|WGS:AATM|mrna_SJAG_02383T0;product=poly(A) polymerase Cid16;transcript_id=XM_002173553.2;matches_ref_protein=True;valid_ORF=True;extra_copy_number=0
Chr1	Liftoff	exon	893517	895926	.	-	.	ID=exon-XM_002173553.2-1;Parent=rna-XM_002173553.2;Dbxref=GeneID:7050028,Genbank:XM_002173553.2;gbkey=mRNA;locus_tag=SJAG_02383;orig_protein_id=gnl|WGS:AATM|SJAG_02383|gb|EEB07296;orig_transcript_id=gnl|WGS:AATM|mrna_SJAG_02383T0;product=poly(A) polymerase Cid16;transcript_id=XM_002173553.2;extra_copy_number=0
Chr1	Liftoff	CDS	893581	895632	.	-	.	ID=cds-XP_002173589.1;Parent=rna-XM_002173553.2;Dbxref=GeneID:7050028,Genbank:XP_002173589.1;Name=XP_002173589.1;gbkey=CDS;locus_tag=SJAG_02383;orig_transcript_id=gnl|WGS:AATM|mrna_SJAG_02383T0;product=poly(A) polymerase Cid16;protein_id=XP_002173589.1;extra_copy_number=0
Chr1	Liftoff	gene	898426	900404	.	+	.	ID=gene-SJAG_02385;Dbxref=GeneID:7050030;Name=SJAG_02385;gbkey=Gene;gene_biotype=protein_coding;locus_tag=SJAG_02385;coverage=1.0;sequence_ID=1.0;valid_ORFs=1;extra_copy_number=0;copy_num_ID=gene-SJAG_02385_0
Chr1	Liftoff	mRNA	898426	900404	.	+	.	ID=rna-XM_002173555.2;Parent=gene-SJAG_02385;Dbxref=GeneID:7050030,Genbank:XM_002173555.2;Name=XM_002173555.2;gbkey=mRNA;locus_tag=SJAG_02385;orig_protein_id=gnl|WGS:AATM|SJAG_02385|gb|EEB07298;orig_transcript_id=gnl|WGS:AATM|mrna_SJAG_02385T0;product=Swr1 complex subunit Swc4;transcript_id=XM_002173555.2;matches_ref_protein=True;valid_ORF=True;extra_copy_number=0
Chr1	Liftoff	exon	898426	899130	.	+	.	ID=exon-XM_002173555.2-1;Parent=rna-XM_002173555.2;Dbxref=GeneID:7050030,Genbank:XM_002173555.2;gbkey=mRNA;locus_tag=SJAG_02385;orig_protein_id=gnl|WGS:AATM|SJAG_02385|gb|EEB07298;orig_transcript_id=gnl|WGS:AATM|mrna_SJAG_02385T0;product=Swr1 complex subunit Swc4;transcript_id=XM_002173555.2;extra_copy_number=0
Chr1	Liftoff	exon	899179	899264	.	+	.	ID=exon-XM_002173555.2-2;Parent=rna-XM_002173555.2;Dbxref=GeneID:7050030,Genbank:XM_002173555.2;gbkey=mRNA;locus_tag=SJAG_02385;orig_protein_id=gnl|WGS:AATM|SJAG_02385|gb|EEB07298;orig_transcript_id=gnl|WGS:AATM|mrna_SJAG_02385T0;product=Swr1 complex subunit Swc4;transcript_id=XM_002173555.2;extra_copy_number=0
Chr1	Liftoff	exon	899325	899402	.	+	.	ID=exon-XM_002173555.2-3;Parent=rna-XM_002173555.2;Dbxref=GeneID:7050030,Genbank:XM_002173555.2;gbkey=mRNA;locus_tag=SJAG_02385;orig_protein_id=gnl|WGS:AATM|SJAG_02385|gb|EEB07298;orig_transcript_id=gnl|WGS:AATM|mrna_SJAG_02385T0;product=Swr1 complex subunit Swc4;transcript_id=XM_002173555.2;extra_copy_number=0
Chr1	Liftoff	exon	899451	900404	.	+	.	ID=exon-XM_002173555.2-4;Parent=rna-XM_002173555.2;Dbxref=GeneID:7050030,Genbank:XM_002173555.2;gbkey=mRNA;locus_tag=SJAG_02385;orig_protein_id=gnl|WGS:AATM|SJAG_02385|gb|EEB07298;orig_transcript_id=gnl|WGS:AATM|mrna_SJAG_02385T0;product=Swr1 complex subunit Swc4;transcript_id=XM_002173555.2;extra_copy_number=0
Chr1	Liftoff	CDS	898925	899130	.	+	.	ID=cds-XP_002173591.2;Parent=rna-XM_002173555.2;Dbxref=GeneID:7050030,Genbank:XP_002173591.2;Name=XP_002173591.2;gbkey=CDS;locus_tag=SJAG_02385;orig_transcript_id=gnl|WGS:AATM|mrna_SJAG_02385T0;product=Swr1 complex subunit Swc4;protein_id=XP_002173591.2;extra_copy_number=0
Chr1	Liftoff	CDS	899179	899264	.	+	.	ID=cds-XP_002173591.2;Parent=rna-XM_002173555.2;Dbxref=GeneID:7050030,Genbank:XP_002173591.2;Name=XP_002173591.2;gbkey=CDS;locus_tag=SJAG_02385;orig_transcript_id=gnl|WGS:AATM|mrna_SJAG_02385T0;product=Swr1 complex subunit Swc4;protein_id=XP_002173591.2;extra_copy_number=0
Chr1	Liftoff	CDS	899325	899402	.	+	.	ID=cds-XP_002173591.2;Parent=rna-XM_002173555.2;Dbxref=GeneID:7050030,Genbank:XP_002173591.2;Name=XP_002173591.2;gbkey=CDS;locus_tag=SJAG_02385;orig_transcript_id=gnl|WGS:AATM|mrna_SJAG_02385T0;product=Swr1 complex subunit Swc4;protein_id=XP_002173591.2;extra_copy_number=0
Chr1	Liftoff	CDS	899451	900331	.	+	.	ID=cds-XP_002173591.2;Parent=rna-XM_002173555.2;Dbxref=GeneID:7050030,Genbank:XP_002173591.2;Name=XP_002173591.2;gbkey=CDS;locus_tag=SJAG_02385;orig_transcript_id=gnl|WGS:AATM|mrna_SJAG_02385T0;product=Swr1 complex subunit Swc4;protein_id=XP_002173591.2;extra_copy_number=0
Chr1	Liftoff	gene	899217	902062	.	-	.	ID=gene-SJAG_02386;Dbxref=GeneID:7050031;Name=SJAG_02386;gbkey=Gene;gene_biotype=protein_coding;locus_tag=SJAG_02386;coverage=1.0;sequence_ID=1.0;valid_ORFs=1;extra_copy_number=0;copy_num_ID=gene-SJAG_02386_0
Chr1	Liftoff	gene	902206	902970	.	-	.	ID=gene-SJAG_02387;Dbxref=GeneID:7050032;Name=SJAG_02387;gbkey=Gene;gene_biotype=protein_coding;locus_tag=SJAG_02387;coverage=1.0;sequence_ID=1.0;valid_ORFs=1;extra_copy_number=0;copy_num_ID=gene-SJAG_02387_0
Chr1	Liftoff	mRNA	902206	902970	.	-	.	ID=rna-XM_002173557.2;Parent=gene-SJAG_02387;Dbxref=GeneID:7050032,Genbank:XM_002173557.2;Name=XM_002173557.2;gbkey=mRNA;locus_tag=SJAG_02387;orig_protein_id=gnl|WGS:AATM|SJAG_02387|gb|EEB07300;orig_transcript_id=gnl|WGS:AATM|mrna_SJAG_02387T0;product=hypothetical protein;transcript_id=XM_002173557.2;matches_ref_protein=True;valid_ORF=True;extra_copy_number=0
Chr1	Liftoff	exon	902206	902970	.	-	.	ID=exon-XM_002173557.2-1;Parent=rna-XM_002173557.2;Dbxref=GeneID:7050032,Genbank:XM_002173557.2;gbkey=mRNA;locus_tag=SJAG_02387;orig_protein_id=gnl|WGS:AATM|SJAG_02387|gb|EEB07300;orig_transcript_id=gnl|WGS:AATM|mrna_SJAG_02387T0;product=hypothetical protein;transcript_id=XM_002173557.2;extra_copy_number=0
Chr1	Liftoff	CDS	902417	902845	.	-	.	ID=cds-XP_002173593.2;Parent=rna-XM_002173557.2;Dbxref=GeneID:7050032,Genbank:XP_002173593.2;Name=XP_002173593.2;gbkey=CDS;locus_tag=SJAG_02387;orig_transcript_id=gnl|WGS:AATM|mrna_SJAG_02387T0;product=hypothetical protein;protein_id=XP_002173593.2;extra_copy_number=0
Chr1	Liftoff	gene	903006	904738	.	+	.	ID=gene-SJAG_02388;Dbxref=GeneID:7050033;Name=SJAG_02388;gbkey=Gene;gene_biotype=protein_coding;locus_tag=SJAG_02388;coverage=1.0;sequence_ID=0.999;valid_ORFs=1;extra_copy_number=0;copy_num_ID=gene-SJAG_02388_0
Chr1	Liftoff	mRNA	903006	904738	.	+	.	ID=rna-XM_002173558.2;Parent=gene-SJAG_02388;Dbxref=GeneID:7050033,Genbank:XM_002173558.2;Name=XM_002173558.2;gbkey=mRNA;locus_tag=SJAG_02388;orig_protein_id=gnl|WGS:AATM|SJAG_02388|gb|EEB07301;orig_transcript_id=gnl|WGS:AATM|mrna_SJAG_02388T0;product=saccharopine dehydrogenase Lys3;transcript_id=XM_002173558.2;matches_ref_protein=True;valid_ORF=True;extra_copy_number=0
Chr1	Liftoff	exon	903006	903348	.	+	.	ID=exon-XM_002173558.2-1;Parent=rna-XM_002173558.2;Dbxref=GeneID:7050033,Genbank:XM_002173558.2;gbkey=mRNA;locus_tag=SJAG_02388;orig_protein_id=gnl|WGS:AATM|SJAG_02388|gb|EEB07301;orig_transcript_id=gnl|WGS:AATM|mrna_SJAG_02388T0;product=saccharopine dehydrogenase Lys3;transcript_id=XM_002173558.2;extra_copy_number=0
Chr1	Liftoff	exon	903573	903633	.	+	.	ID=exon-XM_002173558.2-2;Parent=rna-XM_002173558.2;Dbxref=GeneID:7050033,Genbank:XM_002173558.2;gbkey=mRNA;locus_tag=SJAG_02388;orig_protein_id=gnl|WGS:AATM|SJAG_02388|gb|EEB07301;orig_transcript_id=gnl|WGS:AATM|mrna_SJAG_02388T0;product=saccharopine dehydrogenase Lys3;transcript_id=XM_002173558.2;extra_copy_number=0
Chr1	Liftoff	exon	903693	904738	.	+	.	ID=exon-XM_002173558.2-3;Parent=rna-XM_002173558.2;Dbxref=GeneID:7050033,Genbank:XM_002173558.2;gbkey=mRNA;locus_tag=SJAG_02388;orig_protein_id=gnl|WGS:AATM|SJAG_02388|gb|EEB07301;orig_transcript_id=gnl|WGS:AATM|mrna_SJAG_02388T0;product=saccharopine dehydrogenase Lys3;transcript_id=XM_002173558.2;extra_copy_number=0
Chr1	Liftoff	CDS	903252	903348	.	+	.	ID=cds-XP_002173594.1;Parent=rna-XM_002173558.2;Dbxref=GeneID:7050033,Genbank:XP_002173594.1;Name=XP_002173594.1;gbkey=CDS;locus_tag=SJAG_02388;orig_transcript_id=gnl|WGS:AATM|mrna_SJAG_02388T0;product=saccharopine dehydrogenase Lys3;protein_id=XP_002173594.1;extra_copy_number=0
Chr1	Liftoff	CDS	903573	903633	.	+	.	ID=cds-XP_002173594.1;Parent=rna-XM_002173558.2;Dbxref=GeneID:7050033,Genbank:XP_002173594.1;Name=XP_002173594.1;gbkey=CDS;locus_tag=SJAG_02388;orig_transcript_id=gnl|WGS:AATM|mrna_SJAG_02388T0;product=saccharopine dehydrogenase Lys3;protein_id=XP_002173594.1;extra_copy_number=0
Chr1	Liftoff	CDS	903693	904638	.	+	.	ID=cds-XP_002173594.1;Parent=rna-XM_002173558.2;Dbxref=GeneID:7050033,Genbank:XP_002173594.1;Name=XP_002173594.1;gbkey=CDS;locus_tag=SJAG_02388;orig_transcript_id=gnl|WGS:AATM|mrna_SJAG_02388T0;product=saccharopine dehydrogenase Lys3;protein_id=XP_002173594.1;extra_copy_number=0
Chr1	Liftoff	gene	904822	906977	.	-	.	ID=gene-SJAG_02389;Dbxref=GeneID:7050034;Name=SJAG_02389;gbkey=Gene;gene_biotype=protein_coding;locus_tag=SJAG_02389;coverage=1.0;sequence_ID=0.997;valid_ORFs=1;extra_copy_number=0;copy_num_ID=gene-SJAG_02389_0
Chr1	Liftoff	mRNA	904822	906977	.	-	.	ID=rna-XM_002173559.2;Parent=gene-SJAG_02389;Dbxref=GeneID:7050034,Genbank:XM_002173559.2;Name=XM_002173559.2;gbkey=mRNA;locus_tag=SJAG_02389;orig_protein_id=gnl|WGS:AATM|SJAG_02389|gb|EEB07302;orig_transcript_id=gnl|WGS:AATM|mrna_SJAG_02389T0;product=NLI interacting factor family phosphatase;transcript_id=XM_002173559.2;matches_ref_protein=False;valid_ORF=True;extra_copy_number=0
Chr1	Liftoff	exon	904822	906428	.	-	.	ID=exon-XM_002173559.2-2;Parent=rna-XM_002173559.2;Dbxref=GeneID:7050034,Genbank:XM_002173559.2;gbkey=mRNA;locus_tag=SJAG_02389;orig_protein_id=gnl|WGS:AATM|SJAG_02389|gb|EEB07302;orig_transcript_id=gnl|WGS:AATM|mrna_SJAG_02389T0;product=NLI interacting factor family phosphatase;transcript_id=XM_002173559.2;extra_copy_number=0
Chr1	Liftoff	exon	906657	906977	.	-	.	ID=exon-XM_002173559.2-1;Parent=rna-XM_002173559.2;Dbxref=GeneID:7050034,Genbank:XM_002173559.2;gbkey=mRNA;locus_tag=SJAG_02389;orig_protein_id=gnl|WGS:AATM|SJAG_02389|gb|EEB07302;orig_transcript_id=gnl|WGS:AATM|mrna_SJAG_02389T0;product=NLI interacting factor family phosphatase;transcript_id=XM_002173559.2;extra_copy_number=0
Chr1	Liftoff	CDS	905384	906373	.	-	.	ID=cds-XP_002173595.1;Parent=rna-XM_002173559.2;Dbxref=GeneID:7050034,Genbank:XP_002173595.1;Name=XP_002173595.1;gbkey=CDS;locus_tag=SJAG_02389;orig_transcript_id=gnl|WGS:AATM|mrna_SJAG_02389T0;product=NLI interacting factor family phosphatase;protein_id=XP_002173595.1;extra_copy_number=0
Chr1	Liftoff	gene	907242	909021	.	+	.	ID=gene-SJAG_02390;Dbxref=GeneID:7050035;Name=SJAG_02390;gbkey=Gene;gene_biotype=protein_coding;locus_tag=SJAG_02390;coverage=1.0;sequence_ID=1.0;valid_ORFs=1;extra_copy_number=0;copy_num_ID=gene-SJAG_02390_0
Chr1	Liftoff	mRNA	907242	909021	.	+	.	ID=rna-XM_002173560.2;Parent=gene-SJAG_02390;Dbxref=GeneID:7050035,Genbank:XM_002173560.2;Name=XM_002173560.2;gbkey=mRNA;locus_tag=SJAG_02390;orig_protein_id=gnl|WGS:AATM|SJAG_02390|gb|EEB07303;orig_transcript_id=gnl|WGS:AATM|mrna_SJAG_02390T0;product=translation initiation factor eIF5;transcript_id=XM_002173560.2;matches_ref_protein=True;valid_ORF=True;extra_copy_number=0
Chr1	Liftoff	exon	907242	909021	.	+	.	ID=exon-XM_002173560.2-1;Parent=rna-XM_002173560.2;Dbxref=GeneID:7050035,Genbank:XM_002173560.2;gbkey=mRNA;locus_tag=SJAG_02390;orig_protein_id=gnl|WGS:AATM|SJAG_02390|gb|EEB07303;orig_transcript_id=gnl|WGS:AATM|mrna_SJAG_02390T0;product=translation initiation factor eIF5;transcript_id=XM_002173560.2;extra_copy_number=0
Chr1	Liftoff	CDS	907572	908759	.	+	.	ID=cds-XP_002173596.1;Parent=rna-XM_002173560.2;Dbxref=GeneID:7050035,Genbank:XP_002173596.1;Name=XP_002173596.1;gbkey=CDS;locus_tag=SJAG_02390;orig_transcript_id=gnl|WGS:AATM|mrna_SJAG_02390T0;product=translation initiation factor eIF5;protein_id=XP_002173596.1;extra_copy_number=0
Chr1	Liftoff	gene	908881	910947	.	-	.	ID=gene-SJAG_02391;Dbxref=GeneID:7050036;Name=SJAG_02391;gbkey=Gene;gene_biotype=protein_coding;locus_tag=SJAG_02391;coverage=1.0;sequence_ID=1.0;valid_ORFs=1;extra_copy_number=0;copy_num_ID=gene-SJAG_02391_0
Chr1	Liftoff	mRNA	908881	910947	.	-	.	ID=rna-XM_002173561.2;Parent=gene-SJAG_02391;Dbxref=GeneID:7050036,Genbank:XM_002173561.2;Name=XM_002173561.2;gbkey=mRNA;locus_tag=SJAG_02391;orig_protein_id=gnl|WGS:AATM|SJAG_02391|gb|EEB07304;orig_transcript_id=gnl|WGS:AATM|mrna_SJAG_02391T0;product=mediator complex subunit Pmc2/Med1;transcript_id=XM_002173561.2;matches_ref_protein=True;valid_ORF=True;extra_copy_number=0
Chr1	Liftoff	exon	908881	909458	.	-	.	ID=exon-XM_002173561.2-4;Parent=rna-XM_002173561.2;Dbxref=GeneID:7050036,Genbank:XM_002173561.2;gbkey=mRNA;locus_tag=SJAG_02391;orig_protein_id=gnl|WGS:AATM|SJAG_02391|gb|EEB07304;orig_transcript_id=gnl|WGS:AATM|mrna_SJAG_02391T0;product=mediator complex subunit Pmc2/Med1;transcript_id=XM_002173561.2;extra_copy_number=0
Chr1	Liftoff	exon	909609	910265	.	-	.	ID=exon-XM_002173561.2-3;Parent=rna-XM_002173561.2;Dbxref=GeneID:7050036,Genbank:XM_002173561.2;gbkey=mRNA;locus_tag=SJAG_02391;orig_protein_id=gnl|WGS:AATM|SJAG_02391|gb|EEB07304;orig_transcript_id=gnl|WGS:AATM|mrna_SJAG_02391T0;product=mediator complex subunit Pmc2/Med1;transcript_id=XM_002173561.2;extra_copy_number=0
Chr1	Liftoff	exon	910359	910434	.	-	.	ID=exon-XM_002173561.2-2;Parent=rna-XM_002173561.2;Dbxref=GeneID:7050036,Genbank:XM_002173561.2;gbkey=mRNA;locus_tag=SJAG_02391;orig_protein_id=gnl|WGS:AATM|SJAG_02391|gb|EEB07304;orig_transcript_id=gnl|WGS:AATM|mrna_SJAG_02391T0;product=mediator complex subunit Pmc2/Med1;transcript_id=XM_002173561.2;extra_copy_number=0
Chr1	Liftoff	exon	910570	910947	.	-	.	ID=exon-XM_002173561.2-1;Parent=rna-XM_002173561.2;Dbxref=GeneID:7050036,Genbank:XM_002173561.2;gbkey=mRNA;locus_tag=SJAG_02391;orig_protein_id=gnl|WGS:AATM|SJAG_02391|gb|EEB07304;orig_transcript_id=gnl|WGS:AATM|mrna_SJAG_02391T0;product=mediator complex subunit Pmc2/Med1;transcript_id=XM_002173561.2;extra_copy_number=0
Chr1	Liftoff	CDS	908988	909458	.	-	.	ID=cds-XP_002173597.2;Parent=rna-XM_002173561.2;Dbxref=GeneID:7050036,Genbank:XP_002173597.2;Name=XP_002173597.2;gbkey=CDS;locus_tag=SJAG_02391;orig_transcript_id=gnl|WGS:AATM|mrna_SJAG_02391T0;product=mediator complex subunit Pmc2/Med1;protein_id=XP_002173597.2;extra_copy_number=0
Chr1	Liftoff	CDS	909609	910265	.	-	.	ID=cds-XP_002173597.2;Parent=rna-XM_002173561.2;Dbxref=GeneID:7050036,Genbank:XP_002173597.2;Name=XP_002173597.2;gbkey=CDS;locus_tag=SJAG_02391;orig_transcript_id=gnl|WGS:AATM|mrna_SJAG_02391T0;product=mediator complex subunit Pmc2/Med1;protein_id=XP_002173597.2;extra_copy_number=0
Chr1	Liftoff	CDS	910359	910434	.	-	.	ID=cds-XP_002173597.2;Parent=rna-XM_002173561.2;Dbxref=GeneID:7050036,Genbank:XP_002173597.2;Name=XP_002173597.2;gbkey=CDS;locus_tag=SJAG_02391;orig_transcript_id=gnl|WGS:AATM|mrna_SJAG_02391T0;product=mediator complex subunit Pmc2/Med1;protein_id=XP_002173597.2;extra_copy_number=0
Chr1	Liftoff	CDS	910570	910748	.	-	.	ID=cds-XP_002173597.2;Parent=rna-XM_002173561.2;Dbxref=GeneID:7050036,Genbank:XP_002173597.2;Name=XP_002173597.2;gbkey=CDS;locus_tag=SJAG_02391;orig_transcript_id=gnl|WGS:AATM|mrna_SJAG_02391T0;product=mediator complex subunit Pmc2/Med1;protein_id=XP_002173597.2;extra_copy_number=0
Chr1	Liftoff	gene	911661	915389	.	+	.	ID=gene-SJAG_02392;Dbxref=GeneID:7050037;Name=SJAG_02392;gbkey=Gene;gene_biotype=protein_coding;locus_tag=SJAG_02392;coverage=1.0;sequence_ID=1.0;valid_ORFs=1;extra_copy_number=0;copy_num_ID=gene-SJAG_02392_0
Chr1	Liftoff	mRNA	911661	915389	.	+	.	ID=rna-XM_002173562.2;Parent=gene-SJAG_02392;Dbxref=GeneID:7050037,Genbank:XM_002173562.2;Name=XM_002173562.2;gbkey=mRNA;locus_tag=SJAG_02392;orig_protein_id=gnl|WGS:AATM|SJAG_02392|gb|EEB07305;orig_transcript_id=gnl|WGS:AATM|mrna_SJAG_02392T0;product=CMGC/DYRK/DYRK2 protein kinase Pom1;transcript_id=XM_002173562.2;matches_ref_protein=True;valid_ORF=True;extra_copy_number=0
Chr1	Liftoff	exon	911661	915389	.	+	.	ID=exon-XM_002173562.2-1;Parent=rna-XM_002173562.2;Dbxref=GeneID:7050037,Genbank:XM_002173562.2;gbkey=mRNA;locus_tag=SJAG_02392;orig_protein_id=gnl|WGS:AATM|SJAG_02392|gb|EEB07305;orig_transcript_id=gnl|WGS:AATM|mrna_SJAG_02392T0;product=CMGC/DYRK/DYRK2 protein kinase Pom1;transcript_id=XM_002173562.2;extra_copy_number=0
Chr1	Liftoff	CDS	911891	914884	.	+	.	ID=cds-XP_002173598.1;Parent=rna-XM_002173562.2;Dbxref=GeneID:7050037,Genbank:XP_002173598.1;Name=XP_002173598.1;gbkey=CDS;locus_tag=SJAG_02392;orig_transcript_id=gnl|WGS:AATM|mrna_SJAG_02392T0;product=CMGC/DYRK/DYRK2 protein kinase Pom1;protein_id=XP_002173598.1;extra_copy_number=0
Chr1	Liftoff	gene	915289	917661	.	-	.	ID=gene-SJAG_02393;Dbxref=GeneID:7050038;Name=SJAG_02393;gbkey=Gene;gene_biotype=protein_coding;locus_tag=SJAG_02393;coverage=1.0;sequence_ID=1.0;valid_ORFs=1;extra_copy_number=0;copy_num_ID=gene-SJAG_02393_0
Chr1	Liftoff	mRNA	915289	917661	.	-	.	ID=rna-XM_002173563.2;Parent=gene-SJAG_02393;Dbxref=GeneID:7050038,Genbank:XM_002173563.2;Name=XM_002173563.2;gbkey=mRNA;locus_tag=SJAG_02393;orig_protein_id=gnl|WGS:AATM|SJAG_02393|gb|EEB07306;orig_transcript_id=gnl|WGS:AATM|mrna_SJAG_02393T0;product=RNA polymerase II transcription elongation factor SpELL;transcript_id=XM_002173563.2;matches_ref_protein=True;valid_ORF=True;extra_copy_number=0
Chr1	Liftoff	exon	915289	916964	.	-	.	ID=exon-XM_002173563.2-3;Parent=rna-XM_002173563.2;Dbxref=GeneID:7050038,Genbank:XM_002173563.2;gbkey=mRNA;locus_tag=SJAG_02393;orig_protein_id=gnl|WGS:AATM|SJAG_02393|gb|EEB07306;orig_transcript_id=gnl|WGS:AATM|mrna_SJAG_02393T0;product=RNA polymerase II transcription elongation factor SpELL;transcript_id=XM_002173563.2;extra_copy_number=0
Chr1	Liftoff	exon	917020	917228	.	-	.	ID=exon-XM_002173563.2-2;Parent=rna-XM_002173563.2;Dbxref=GeneID:7050038,Genbank:XM_002173563.2;gbkey=mRNA;locus_tag=SJAG_02393;orig_protein_id=gnl|WGS:AATM|SJAG_02393|gb|EEB07306;orig_transcript_id=gnl|WGS:AATM|mrna_SJAG_02393T0;product=RNA polymerase II transcription elongation factor SpELL;transcript_id=XM_002173563.2;extra_copy_number=0
Chr1	Liftoff	exon	917229	917661	.	-	.	ID=exon-XM_002173563.2-1;Parent=rna-XM_002173563.2;Dbxref=GeneID:7050038,Genbank:XM_002173563.2;gbkey=mRNA;locus_tag=SJAG_02393;orig_protein_id=gnl|WGS:AATM|SJAG_02393|gb|EEB07306;orig_transcript_id=gnl|WGS:AATM|mrna_SJAG_02393T0;product=RNA polymerase II transcription elongation factor SpELL;transcript_id=XM_002173563.2;extra_copy_number=0
Chr1	Liftoff	CDS	915734	916964	.	-	.	ID=cds-XP_002173599.1;Parent=rna-XM_002173563.2;Dbxref=GeneID:7050038,Genbank:XP_002173599.1;Name=XP_002173599.1;gbkey=CDS;locus_tag=SJAG_02393;orig_transcript_id=gnl|WGS:AATM|mrna_SJAG_02393T0;product=RNA polymerase II transcription elongation factor SpELL;protein_id=XP_002173599.1;extra_copy_number=0
Chr1	Liftoff	CDS	917020	917228	.	-	.	ID=cds-XP_002173599.1;Parent=rna-XM_002173563.2;Dbxref=GeneID:7050038,Genbank:XP_002173599.1;Name=XP_002173599.1;gbkey=CDS;locus_tag=SJAG_02393;orig_transcript_id=gnl|WGS:AATM|mrna_SJAG_02393T0;product=RNA polymerase II transcription elongation factor SpELL;protein_id=XP_002173599.1;extra_copy_number=0
Chr1	Liftoff	CDS	917229	917396	.	-	.	ID=cds-XP_002173599.1;Parent=rna-XM_002173563.2;Dbxref=GeneID:7050038,Genbank:XP_002173599.1;Name=XP_002173599.1;gbkey=CDS;locus_tag=SJAG_02393;orig_transcript_id=gnl|WGS:AATM|mrna_SJAG_02393T0;product=RNA polymerase II transcription elongation factor SpELL;protein_id=XP_002173599.1;extra_copy_number=0
Chr1	Liftoff	gene	917624	920863	.	-	.	ID=gene-SJAG_02394;Dbxref=GeneID:7050039;Name=SJAG_02394;gbkey=Gene;gene_biotype=protein_coding;locus_tag=SJAG_02394;coverage=1.0;sequence_ID=1.0;valid_ORFs=1;extra_copy_number=0;copy_num_ID=gene-SJAG_02394_0
Chr1	Liftoff	mRNA	917624	920863	.	-	.	ID=rna-XM_002173564.2;Parent=gene-SJAG_02394;Dbxref=GeneID:7050039,Genbank:XM_002173564.2;Name=XM_002173564.2;gbkey=mRNA;locus_tag=SJAG_02394;orig_protein_id=gnl|WGS:AATM|SJAG_02394|gb|EEB07307;orig_transcript_id=gnl|WGS:AATM|mrna_SJAG_02394T0;product=origin recognition complex subunit Orc4;transcript_id=XM_002173564.2;matches_ref_protein=True;valid_ORF=True;extra_copy_number=0
Chr1	Liftoff	exon	917624	920863	.	-	.	ID=exon-XM_002173564.2-1;Parent=rna-XM_002173564.2;Dbxref=GeneID:7050039,Genbank:XM_002173564.2;gbkey=mRNA;locus_tag=SJAG_02394;orig_protein_id=gnl|WGS:AATM|SJAG_02394|gb|EEB07307;orig_transcript_id=gnl|WGS:AATM|mrna_SJAG_02394T0;product=origin recognition complex subunit Orc4;transcript_id=XM_002173564.2;extra_copy_number=0
Chr1	Liftoff	CDS	917973	920666	.	-	.	ID=cds-XP_002173600.1;Parent=rna-XM_002173564.2;Dbxref=GeneID:7050039,Genbank:XP_002173600.1;Name=XP_002173600.1;gbkey=CDS;locus_tag=SJAG_02394;orig_transcript_id=gnl|WGS:AATM|mrna_SJAG_02394T0;product=origin recognition complex subunit Orc4;protein_id=XP_002173600.1;extra_copy_number=0
Chr1	Liftoff	gene	920911	923609	.	-	.	ID=gene-SJAG_02396;Dbxref=GeneID:7050041;Name=SJAG_02396;gbkey=Gene;gene_biotype=protein_coding;locus_tag=SJAG_02396;coverage=1.0;sequence_ID=1.0;valid_ORFs=1;extra_copy_number=0;copy_num_ID=gene-SJAG_02396_0
Chr1	Liftoff	mRNA	920911	923609	.	-	.	ID=rna-XM_002173566.2;Parent=gene-SJAG_02396;Dbxref=GeneID:7050041,Genbank:XM_002173566.2;Name=XM_002173566.2;gbkey=mRNA;locus_tag=SJAG_02396;orig_protein_id=gnl|WGS:AATM|SJAG_02396|gb|EEB07309;orig_transcript_id=gnl|WGS:AATM|mrna_SJAG_02396T0;product=FRG1 family protein;transcript_id=XM_002173566.2;matches_ref_protein=True;valid_ORF=True;extra_copy_number=0
Chr1	Liftoff	exon	920911	923334	.	-	.	ID=exon-XM_002173566.2-2;Parent=rna-XM_002173566.2;Dbxref=GeneID:7050041,Genbank:XM_002173566.2;gbkey=mRNA;locus_tag=SJAG_02396;orig_protein_id=gnl|WGS:AATM|SJAG_02396|gb|EEB07309;orig_transcript_id=gnl|WGS:AATM|mrna_SJAG_02396T0;product=FRG1 family protein;transcript_id=XM_002173566.2;extra_copy_number=0
Chr1	Liftoff	exon	923427	923609	.	-	.	ID=exon-XM_002173566.2-1;Parent=rna-XM_002173566.2;Dbxref=GeneID:7050041,Genbank:XM_002173566.2;gbkey=mRNA;locus_tag=SJAG_02396;orig_protein_id=gnl|WGS:AATM|SJAG_02396|gb|EEB07309;orig_transcript_id=gnl|WGS:AATM|mrna_SJAG_02396T0;product=FRG1 family protein;transcript_id=XM_002173566.2;extra_copy_number=0
Chr1	Liftoff	CDS	922620	923334	.	-	.	ID=cds-XP_002173602.2;Parent=rna-XM_002173566.2;Dbxref=GeneID:7050041,Genbank:XP_002173602.2;Name=XP_002173602.2;gbkey=CDS;locus_tag=SJAG_02396;orig_transcript_id=gnl|WGS:AATM|mrna_SJAG_02396T0;product=FRG1 family protein;protein_id=XP_002173602.2;extra_copy_number=0
Chr1	Liftoff	CDS	923427	923464	.	-	.	ID=cds-XP_002173602.2;Parent=rna-XM_002173566.2;Dbxref=GeneID:7050041,Genbank:XP_002173602.2;Name=XP_002173602.2;gbkey=CDS;locus_tag=SJAG_02396;orig_transcript_id=gnl|WGS:AATM|mrna_SJAG_02396T0;product=FRG1 family protein;protein_id=XP_002173602.2;extra_copy_number=0
Chr1	Liftoff	gene	921170	922653	.	+	.	ID=gene-SJAG_02395;Dbxref=GeneID:7050040;Name=SJAG_02395;gbkey=Gene;gene_biotype=protein_coding;locus_tag=SJAG_02395;coverage=1.0;sequence_ID=1.0;valid_ORFs=1;extra_copy_number=0;copy_num_ID=gene-SJAG_02395_0
Chr1	Liftoff	mRNA	921170	922653	.	+	.	ID=rna-XM_002173565.2;Parent=gene-SJAG_02395;Dbxref=GeneID:7050040,Genbank:XM_002173565.2;Name=XM_002173565.2;gbkey=mRNA;locus_tag=SJAG_02395;orig_protein_id=gnl|WGS:AATM|SJAG_02395|gb|EEB07308;orig_transcript_id=gnl|WGS:AATM|mrna_SJAG_02395T0;product=NADH-cytochrome b5 reductase;transcript_id=XM_002173565.2;matches_ref_protein=True;valid_ORF=True;extra_copy_number=0
Chr1	Liftoff	exon	921170	922653	.	+	.	ID=exon-XM_002173565.2-1;Parent=rna-XM_002173565.2;Dbxref=GeneID:7050040,Genbank:XM_002173565.2;gbkey=mRNA;locus_tag=SJAG_02395;orig_protein_id=gnl|WGS:AATM|SJAG_02395|gb|EEB07308;orig_transcript_id=gnl|WGS:AATM|mrna_SJAG_02395T0;product=NADH-cytochrome b5 reductase;transcript_id=XM_002173565.2;extra_copy_number=0
Chr1	Liftoff	CDS	921517	922479	.	+	.	ID=cds-XP_002173601.1;Parent=rna-XM_002173565.2;Dbxref=GeneID:7050040,Genbank:XP_002173601.1;Name=XP_002173601.1;gbkey=CDS;locus_tag=SJAG_02395;orig_transcript_id=gnl|WGS:AATM|mrna_SJAG_02395T0;product=NADH-cytochrome b5 reductase;protein_id=XP_002173601.1;extra_copy_number=0
Chr1	Liftoff	gene	923781	925497	.	-	.	ID=gene-SJAG_02397;Dbxref=GeneID:7050042;Name=SJAG_02397;gbkey=Gene;gene_biotype=protein_coding;locus_tag=SJAG_02397;coverage=1.0;sequence_ID=1.0;valid_ORFs=1;extra_copy_number=0;copy_num_ID=gene-SJAG_02397_0
Chr1	Liftoff	mRNA	923781	925497	.	-	.	ID=rna-XM_002173567.2;Parent=gene-SJAG_02397;Dbxref=GeneID:7050042,Genbank:XM_002173567.2;Name=XM_002173567.2;gbkey=mRNA;locus_tag=SJAG_02397;orig_protein_id=gnl|WGS:AATM|SJAG_02397|gb|EEB07310;orig_transcript_id=gnl|WGS:AATM|mrna_SJAG_02397T0;product=peptidase complex beta subunit Qcr1;transcript_id=XM_002173567.2;matches_ref_protein=True;valid_ORF=True;extra_copy_number=0
Chr1	Liftoff	exon	923781	925497	.	-	.	ID=exon-XM_002173567.2-1;Parent=rna-XM_002173567.2;Dbxref=GeneID:7050042,Genbank:XM_002173567.2;gbkey=mRNA;locus_tag=SJAG_02397;orig_protein_id=gnl|WGS:AATM|SJAG_02397|gb|EEB07310;orig_transcript_id=gnl|WGS:AATM|mrna_SJAG_02397T0;product=peptidase complex beta subunit Qcr1;transcript_id=XM_002173567.2;extra_copy_number=0
Chr1	Liftoff	CDS	924012	925385	.	-	.	ID=cds-XP_002173603.1;Parent=rna-XM_002173567.2;Dbxref=GeneID:7050042,Genbank:XP_002173603.1;Name=XP_002173603.1;gbkey=CDS;locus_tag=SJAG_02397;orig_transcript_id=gnl|WGS:AATM|mrna_SJAG_02397T0;product=peptidase complex beta subunit Qcr1;protein_id=XP_002173603.1;extra_copy_number=0
Chr1	Liftoff	gene	926101	927415	.	+	.	ID=gene-SJAG_02398;Dbxref=GeneID:7050043;Name=SJAG_02398;gbkey=Gene;gene_biotype=protein_coding;locus_tag=SJAG_02398;coverage=1.0;sequence_ID=1.0;valid_ORFs=1;extra_copy_number=0;copy_num_ID=gene-SJAG_02398_0
Chr1	Liftoff	mRNA	926101	927415	.	+	.	ID=rna-XM_002173568.2;Parent=gene-SJAG_02398;Dbxref=GeneID:7050043,Genbank:XM_002173568.2;Name=XM_002173568.2;gbkey=mRNA;locus_tag=SJAG_02398;orig_protein_id=gnl|WGS:AATM|SJAG_02398|gb|EEB07311;orig_transcript_id=gnl|WGS:AATM|mrna_SJAG_02398T0;product=TIM22 inner membrane protein import complex anchor subunit Tim18;transcript_id=XM_002173568.2;matches_ref_protein=True;valid_ORF=True;extra_copy_number=0
Chr1	Liftoff	exon	926101	927415	.	+	.	ID=exon-XM_002173568.2-1;Parent=rna-XM_002173568.2;Dbxref=GeneID:7050043,Genbank:XM_002173568.2;gbkey=mRNA;locus_tag=SJAG_02398;orig_protein_id=gnl|WGS:AATM|SJAG_02398|gb|EEB07311;orig_transcript_id=gnl|WGS:AATM|mrna_SJAG_02398T0;product=TIM22 inner membrane protein import complex anchor subunit Tim18;transcript_id=XM_002173568.2;extra_copy_number=0
Chr1	Liftoff	CDS	926197	926694	.	+	.	ID=cds-XP_002173604.1;Parent=rna-XM_002173568.2;Dbxref=GeneID:7050043,Genbank:XP_002173604.1;Name=XP_002173604.1;gbkey=CDS;locus_tag=SJAG_02398;orig_transcript_id=gnl|WGS:AATM|mrna_SJAG_02398T0;product=TIM22 inner membrane protein import complex anchor subunit Tim18;protein_id=XP_002173604.1;extra_copy_number=0
Chr1	Liftoff	gene	927349	930424	.	+	.	ID=gene-SJAG_02399;Dbxref=GeneID:7050044;Name=SJAG_02399;gbkey=Gene;gene_biotype=protein_coding;locus_tag=SJAG_02399;coverage=1.0;sequence_ID=1.0;valid_ORFs=1;extra_copy_number=0;copy_num_ID=gene-SJAG_02399_0
Chr1	Liftoff	mRNA	927349	930424	.	+	.	ID=rna-XM_002173569.2;Parent=gene-SJAG_02399;Dbxref=GeneID:7050044,Genbank:XM_002173569.2;Name=XM_002173569.2;gbkey=mRNA;locus_tag=SJAG_02399;orig_protein_id=gnl|WGS:AATM|SJAG_02399|gb|EEB07312;orig_transcript_id=gnl|WGS:AATM|mrna_SJAG_02399T0;product=copper transporting ATPase Ccc2;transcript_id=XM_002173569.2;matches_ref_protein=True;valid_ORF=True;extra_copy_number=0
Chr1	Liftoff	exon	927349	930424	.	+	.	ID=exon-XM_002173569.2-1;Parent=rna-XM_002173569.2;Dbxref=GeneID:7050044,Genbank:XM_002173569.2;gbkey=mRNA;locus_tag=SJAG_02399;orig_protein_id=gnl|WGS:AATM|SJAG_02399|gb|EEB07312;orig_transcript_id=gnl|WGS:AATM|mrna_SJAG_02399T0;product=copper transporting ATPase Ccc2;transcript_id=XM_002173569.2;extra_copy_number=0
Chr1	Liftoff	CDS	927528	930272	.	+	.	ID=cds-XP_002173605.1;Parent=rna-XM_002173569.2;Dbxref=GeneID:7050044,Genbank:XP_002173605.1;Name=XP_002173605.1;gbkey=CDS;locus_tag=SJAG_02399;orig_transcript_id=gnl|WGS:AATM|mrna_SJAG_02399T0;product=copper transporting ATPase Ccc2;protein_id=XP_002173605.1;extra_copy_number=0
Chr1	Liftoff	gene	930183	932064	.	-	.	ID=gene-SJAG_02400;Dbxref=GeneID:7050045;Name=SJAG_02400;gbkey=Gene;gene_biotype=protein_coding;locus_tag=SJAG_02400;coverage=1.0;sequence_ID=1.0;valid_ORFs=1;extra_copy_number=0;copy_num_ID=gene-SJAG_02400_0
Chr1	Liftoff	mRNA	930183	932064	.	-	.	ID=rna-XM_002173570.2;Parent=gene-SJAG_02400;Dbxref=GeneID:7050045,Genbank:XM_002173570.2;Name=XM_002173570.2;gbkey=mRNA;locus_tag=SJAG_02400;orig_protein_id=gnl|WGS:AATM|SJAG_02400|gb|EEB07313;orig_transcript_id=gnl|WGS:AATM|mrna_SJAG_02400T0;product=phosphoribosyl-AMP cyclohydrolase/phosphoribosyl- ATP pyrophosphohydrolase His7;transcript_id=XM_002173570.2;matches_ref_protein=True;valid_ORF=True;extra_copy_number=0
Chr1	Liftoff	exon	930183	932064	.	-	.	ID=exon-XM_002173570.2-1;Parent=rna-XM_002173570.2;Dbxref=GeneID:7050045,Genbank:XM_002173570.2;gbkey=mRNA;locus_tag=SJAG_02400;orig_protein_id=gnl|WGS:AATM|SJAG_02400|gb|EEB07313;orig_transcript_id=gnl|WGS:AATM|mrna_SJAG_02400T0;product=phosphoribosyl-AMP cyclohydrolase/phosphoribosyl- ATP pyrophosphohydrolase His7;transcript_id=XM_002173570.2;extra_copy_number=0
Chr1	Liftoff	CDS	930720	931964	.	-	.	ID=cds-XP_002173606.1;Parent=rna-XM_002173570.2;Dbxref=GeneID:7050045,Genbank:XP_002173606.1;Name=XP_002173606.1;gbkey=CDS;locus_tag=SJAG_02400;orig_transcript_id=gnl|WGS:AATM|mrna_SJAG_02400T0;product=phosphoribosyl-AMP cyclohydrolase/phosphoribosyl- ATP pyrophosphohydrolase His7;protein_id=XP_002173606.1;extra_copy_number=0
Chr1	Liftoff	gene	932507	936271	.	-	.	ID=gene-SJAG_02401;Dbxref=GeneID:7050046;Name=SJAG_02401;end_range=663702,.;gbkey=Gene;gene_biotype=protein_coding;locus_tag=SJAG_02401;partial=true;start_range=.,659933;coverage=1.0;sequence_ID=1.0;valid_ORFs=1;extra_copy_number=0;copy_num_ID=gene-SJAG_02401_0
Chr1	Liftoff	mRNA	932507	936271	.	-	.	ID=rna-XM_002173571.2;Parent=gene-SJAG_02401;Dbxref=GeneID:7050046,Genbank:XM_002173571.2;Name=XM_002173571.2;end_range=663702,.;gbkey=mRNA;locus_tag=SJAG_02401;orig_protein_id=gnl|WGS:AATM|SJAG_02401|gb|EEB07314;orig_transcript_id=gnl|WGS:AATM|mrna_SJAG_02401T0;partial=true;product=hypothetical protein;start_range=.,659933;transcript_id=XM_002173571.2;matches_ref_protein=True;valid_ORF=True;extra_copy_number=0
Chr1	Liftoff	exon	932507	932986	.	-	.	ID=exon-XM_002173571.2-2;Parent=rna-XM_002173571.2;Dbxref=GeneID:7050046,Genbank:XM_002173571.2;gbkey=mRNA;locus_tag=SJAG_02401;orig_protein_id=gnl|WGS:AATM|SJAG_02401|gb|EEB07314;orig_transcript_id=gnl|WGS:AATM|mrna_SJAG_02401T0;partial=true;product=hypothetical protein;start_range=.,659933;transcript_id=XM_002173571.2;extra_copy_number=0
Chr1	Liftoff	exon	933254	936271	.	-	.	ID=exon-XM_002173571.2-1;Parent=rna-XM_002173571.2;Dbxref=GeneID:7050046,Genbank:XM_002173571.2;end_range=663702,.;gbkey=mRNA;locus_tag=SJAG_02401;orig_protein_id=gnl|WGS:AATM|SJAG_02401|gb|EEB07314;orig_transcript_id=gnl|WGS:AATM|mrna_SJAG_02401T0;partial=true;product=hypothetical protein;transcript_id=XM_002173571.2;extra_copy_number=0
Chr1	Liftoff	CDS	932507	932986	.	-	.	ID=cds-XP_002173607.2;Parent=rna-XM_002173571.2;Dbxref=GeneID:7050046,Genbank:XP_002173607.2;Name=XP_002173607.2;gbkey=CDS;locus_tag=SJAG_02401;orig_transcript_id=gnl|WGS:AATM|mrna_SJAG_02401T0;product=hypothetical protein;protein_id=XP_002173607.2;extra_copy_number=0
Chr1	Liftoff	CDS	933254	936271	.	-	.	ID=cds-XP_002173607.2;Parent=rna-XM_002173571.2;Dbxref=GeneID:7050046,Genbank:XP_002173607.2;Name=XP_002173607.2;gbkey=CDS;locus_tag=SJAG_02401;orig_transcript_id=gnl|WGS:AATM|mrna_SJAG_02401T0;product=hypothetical protein;protein_id=XP_002173607.2;extra_copy_number=0
Chr1	Liftoff	gene	940731	941885	.	+	.	ID=gene-SJAG_02404;Dbxref=GeneID:7050049;Name=SJAG_02404;end_range=669316,.;gbkey=Gene;gene_biotype=protein_coding;locus_tag=SJAG_02404;partial=true;start_range=.,668162;coverage=1.0;sequence_ID=1.0;valid_ORFs=1;extra_copy_number=0;copy_num_ID=gene-SJAG_02404_0
Chr1	Liftoff	mRNA	940731	941885	.	+	.	ID=rna-XM_002173574.1;Parent=gene-SJAG_02404;Dbxref=GeneID:7050049,Genbank:XM_002173574.1;Name=XM_002173574.1;end_range=669316,.;gbkey=mRNA;locus_tag=SJAG_02404;orig_protein_id=gnl|WGS:AATM|SJAG_02404|gb|EEB07317;orig_transcript_id=gnl|WGS:AATM|mrna_SJAG_02404T0;partial=true;product=cyclin Puc1;start_range=.,668162;transcript_id=XM_002173574.1;matches_ref_protein=True;valid_ORF=True;extra_copy_number=0
Chr1	Liftoff	exon	940731	941885	.	+	.	ID=exon-XM_002173574.1-1;Parent=rna-XM_002173574.1;Dbxref=GeneID:7050049,Genbank:XM_002173574.1;end_range=669316,.;gbkey=mRNA;locus_tag=SJAG_02404;orig_protein_id=gnl|WGS:AATM|SJAG_02404|gb|EEB07317;orig_transcript_id=gnl|WGS:AATM|mrna_SJAG_02404T0;partial=true;product=cyclin Puc1;start_range=.,668162;transcript_id=XM_002173574.1;extra_copy_number=0
Chr1	Liftoff	CDS	940731	941885	.	+	.	ID=cds-XP_002173610.1;Parent=rna-XM_002173574.1;Dbxref=GeneID:7050049,Genbank:XP_002173610.1;Name=XP_002173610.1;gbkey=CDS;locus_tag=SJAG_02404;orig_transcript_id=gnl|WGS:AATM|mrna_SJAG_02404T0;product=cyclin Puc1;protein_id=XP_002173610.1;extra_copy_number=0
Chr1	Liftoff	gene	942316	943471	.	-	.	ID=gene-SJAG_02405;Dbxref=GeneID:7050050;Name=SJAG_02405;gbkey=Gene;gene_biotype=protein_coding;locus_tag=SJAG_02405;coverage=1.0;sequence_ID=1.0;valid_ORFs=1;extra_copy_number=0;copy_num_ID=gene-SJAG_02405_0
Chr1	Liftoff	mRNA	942316	943471	.	-	.	ID=rna-XM_002173575.2;Parent=gene-SJAG_02405;Dbxref=GeneID:7050050,Genbank:XM_002173575.2;Name=XM_002173575.2;gbkey=mRNA;locus_tag=SJAG_02405;orig_protein_id=gnl|WGS:AATM|SJAG_02405|gb|EEB07318;orig_transcript_id=gnl|WGS:AATM|mrna_SJAG_02405T0;product=acid phosphatase;transcript_id=XM_002173575.2;matches_ref_protein=True;valid_ORF=True;extra_copy_number=0
Chr1	Liftoff	exon	942316	942615	.	-	.	ID=exon-XM_002173575.2-3;Parent=rna-XM_002173575.2;Dbxref=GeneID:7050050,Genbank:XM_002173575.2;gbkey=mRNA;locus_tag=SJAG_02405;orig_protein_id=gnl|WGS:AATM|SJAG_02405|gb|EEB07318;orig_transcript_id=gnl|WGS:AATM|mrna_SJAG_02405T0;product=acid phosphatase;transcript_id=XM_002173575.2;extra_copy_number=0
Chr1	Liftoff	exon	942828	943079	.	-	.	ID=exon-XM_002173575.2-2;Parent=rna-XM_002173575.2;Dbxref=GeneID:7050050,Genbank:XM_002173575.2;gbkey=mRNA;locus_tag=SJAG_02405;orig_protein_id=gnl|WGS:AATM|SJAG_02405|gb|EEB07318;orig_transcript_id=gnl|WGS:AATM|mrna_SJAG_02405T0;product=acid phosphatase;transcript_id=XM_002173575.2;extra_copy_number=0
Chr1	Liftoff	exon	943289	943471	.	-	.	ID=exon-XM_002173575.2-1;Parent=rna-XM_002173575.2;Dbxref=GeneID:7050050,Genbank:XM_002173575.2;gbkey=mRNA;locus_tag=SJAG_02405;orig_protein_id=gnl|WGS:AATM|SJAG_02405|gb|EEB07318;orig_transcript_id=gnl|WGS:AATM|mrna_SJAG_02405T0;product=acid phosphatase;transcript_id=XM_002173575.2;extra_copy_number=0
Chr1	Liftoff	CDS	942413	942615	.	-	.	ID=cds-XP_002173611.2;Parent=rna-XM_002173575.2;Dbxref=GeneID:7050050,Genbank:XP_002173611.2;Name=XP_002173611.2;gbkey=CDS;locus_tag=SJAG_02405;orig_transcript_id=gnl|WGS:AATM|mrna_SJAG_02405T0;product=acid phosphatase;protein_id=XP_002173611.2;extra_copy_number=0
Chr1	Liftoff	CDS	942828	943079	.	-	.	ID=cds-XP_002173611.2;Parent=rna-XM_002173575.2;Dbxref=GeneID:7050050,Genbank:XP_002173611.2;Name=XP_002173611.2;gbkey=CDS;locus_tag=SJAG_02405;orig_transcript_id=gnl|WGS:AATM|mrna_SJAG_02405T0;product=acid phosphatase;protein_id=XP_002173611.2;extra_copy_number=0
Chr1	Liftoff	CDS	943289	943382	.	-	.	ID=cds-XP_002173611.2;Parent=rna-XM_002173575.2;Dbxref=GeneID:7050050,Genbank:XP_002173611.2;Name=XP_002173611.2;gbkey=CDS;locus_tag=SJAG_02405;orig_transcript_id=gnl|WGS:AATM|mrna_SJAG_02405T0;product=acid phosphatase;protein_id=XP_002173611.2;extra_copy_number=0
Chr1	Liftoff	gene	943639	946290	.	+	.	ID=gene-SJAG_02406;Dbxref=GeneID:7050051;Name=SJAG_02406;end_range=673721,.;gbkey=Gene;gene_biotype=protein_coding;locus_tag=SJAG_02406;partial=true;start_range=.,671070;coverage=1.0;sequence_ID=1.0;valid_ORFs=1;extra_copy_number=0;copy_num_ID=gene-SJAG_02406_0
Chr1	Liftoff	mRNA	943639	946290	.	+	.	ID=rna-XM_002173576.1;Parent=gene-SJAG_02406;Dbxref=GeneID:7050051,Genbank:XM_002173576.1;Name=XM_002173576.1;end_range=673721,.;gbkey=mRNA;locus_tag=SJAG_02406;orig_protein_id=gnl|WGS:AATM|SJAG_02406|gb|EEB07319;orig_transcript_id=gnl|WGS:AATM|mrna_SJAG_02406T0;partial=true;product=transcription factor Thi5;start_range=.,671070;transcript_id=XM_002173576.1;matches_ref_protein=True;valid_ORF=True;extra_copy_number=0
Chr1	Liftoff	exon	943639	946290	.	+	.	ID=exon-XM_002173576.1-1;Parent=rna-XM_002173576.1;Dbxref=GeneID:7050051,Genbank:XM_002173576.1;end_range=673721,.;gbkey=mRNA;locus_tag=SJAG_02406;orig_protein_id=gnl|WGS:AATM|SJAG_02406|gb|EEB07319;orig_transcript_id=gnl|WGS:AATM|mrna_SJAG_02406T0;partial=true;product=transcription factor Thi5;start_range=.,671070;transcript_id=XM_002173576.1;extra_copy_number=0
Chr1	Liftoff	CDS	943639	946290	.	+	.	ID=cds-XP_002173612.1;Parent=rna-XM_002173576.1;Dbxref=GeneID:7050051,Genbank:XP_002173612.1;Name=XP_002173612.1;gbkey=CDS;locus_tag=SJAG_02406;orig_transcript_id=gnl|WGS:AATM|mrna_SJAG_02406T0;product=transcription factor Thi5;protein_id=XP_002173612.1;extra_copy_number=0
Chr1	Liftoff	gene	946757	949827	.	+	.	ID=gene-SJAG_05920;Dbxref=GeneID:22831099;Name=SJAG_05920;gbkey=Gene;gene_biotype=protein_coding;locus_tag=SJAG_05920;coverage=1.0;sequence_ID=1.0;valid_ORFs=1;extra_copy_number=0;copy_num_ID=gene-SJAG_05920_0
Chr1	Liftoff	mRNA	946757	949827	.	+	.	ID=rna-XM_011050675.1;Parent=gene-SJAG_05920;Dbxref=GeneID:22831099,Genbank:XM_011050675.1;Name=XM_011050675.1;gbkey=mRNA;locus_tag=SJAG_05920;orig_protein_id=gnl|WGS:AATM|SJAG_05920T0;orig_transcript_id=gnl|WGS:AATM|mrna_SJAG_05920T0;product=hypothetical protein;transcript_id=XM_011050675.1;matches_ref_protein=True;valid_ORF=True;extra_copy_number=0
Chr1	Liftoff	exon	946757	946865	.	+	.	ID=exon-XM_011050675.1-1;Parent=rna-XM_011050675.1;Dbxref=GeneID:22831099,Genbank:XM_011050675.1;gbkey=mRNA;locus_tag=SJAG_05920;orig_protein_id=gnl|WGS:AATM|SJAG_05920T0;orig_transcript_id=gnl|WGS:AATM|mrna_SJAG_05920T0;product=hypothetical protein;transcript_id=XM_011050675.1;extra_copy_number=0
Chr1	Liftoff	exon	946966	947207	.	+	.	ID=exon-XM_011050675.1-2;Parent=rna-XM_011050675.1;Dbxref=GeneID:22831099,Genbank:XM_011050675.1;gbkey=mRNA;locus_tag=SJAG_05920;orig_protein_id=gnl|WGS:AATM|SJAG_05920T0;orig_transcript_id=gnl|WGS:AATM|mrna_SJAG_05920T0;product=hypothetical protein;transcript_id=XM_011050675.1;extra_copy_number=0
Chr1	Liftoff	exon	947256	947429	.	+	.	ID=exon-XM_011050675.1-3;Parent=rna-XM_011050675.1;Dbxref=GeneID:22831099,Genbank:XM_011050675.1;gbkey=mRNA;locus_tag=SJAG_05920;orig_protein_id=gnl|WGS:AATM|SJAG_05920T0;orig_transcript_id=gnl|WGS:AATM|mrna_SJAG_05920T0;product=hypothetical protein;transcript_id=XM_011050675.1;extra_copy_number=0
Chr1	Liftoff	exon	947479	947553	.	+	.	ID=exon-XM_011050675.1-4;Parent=rna-XM_011050675.1;Dbxref=GeneID:22831099,Genbank:XM_011050675.1;gbkey=mRNA;locus_tag=SJAG_05920;orig_protein_id=gnl|WGS:AATM|SJAG_05920T0;orig_transcript_id=gnl|WGS:AATM|mrna_SJAG_05920T0;product=hypothetical protein;transcript_id=XM_011050675.1;extra_copy_number=0
Chr1	Liftoff	exon	947603	947686	.	+	.	ID=exon-XM_011050675.1-5;Parent=rna-XM_011050675.1;Dbxref=GeneID:22831099,Genbank:XM_011050675.1;gbkey=mRNA;locus_tag=SJAG_05920;orig_protein_id=gnl|WGS:AATM|SJAG_05920T0;orig_transcript_id=gnl|WGS:AATM|mrna_SJAG_05920T0;product=hypothetical protein;transcript_id=XM_011050675.1;extra_copy_number=0
Chr1	Liftoff	exon	947731	947793	.	+	.	ID=exon-XM_011050675.1-6;Parent=rna-XM_011050675.1;Dbxref=GeneID:22831099,Genbank:XM_011050675.1;gbkey=mRNA;locus_tag=SJAG_05920;orig_protein_id=gnl|WGS:AATM|SJAG_05920T0;orig_transcript_id=gnl|WGS:AATM|mrna_SJAG_05920T0;product=hypothetical protein;transcript_id=XM_011050675.1;extra_copy_number=0
Chr1	Liftoff	exon	947834	948334	.	+	.	ID=exon-XM_011050675.1-7;Parent=rna-XM_011050675.1;Dbxref=GeneID:22831099,Genbank:XM_011050675.1;gbkey=mRNA;locus_tag=SJAG_05920;orig_protein_id=gnl|WGS:AATM|SJAG_05920T0;orig_transcript_id=gnl|WGS:AATM|mrna_SJAG_05920T0;product=hypothetical protein;transcript_id=XM_011050675.1;extra_copy_number=0
Chr1	Liftoff	exon	948388	948978	.	+	.	ID=exon-XM_011050675.1-8;Parent=rna-XM_011050675.1;Dbxref=GeneID:22831099,Genbank:XM_011050675.1;gbkey=mRNA;locus_tag=SJAG_05920;orig_protein_id=gnl|WGS:AATM|SJAG_05920T0;orig_transcript_id=gnl|WGS:AATM|mrna_SJAG_05920T0;product=hypothetical protein;transcript_id=XM_011050675.1;extra_copy_number=0
Chr1	Liftoff	exon	949052	949827	.	+	.	ID=exon-XM_011050675.1-9;Parent=rna-XM_011050675.1;Dbxref=GeneID:22831099,Genbank:XM_011050675.1;gbkey=mRNA;locus_tag=SJAG_05920;orig_protein_id=gnl|WGS:AATM|SJAG_05920T0;orig_transcript_id=gnl|WGS:AATM|mrna_SJAG_05920T0;product=hypothetical protein;transcript_id=XM_011050675.1;extra_copy_number=0
Chr1	Liftoff	CDS	946856	946865	.	+	.	ID=cds-XP_011048977.1;Parent=rna-XM_011050675.1;Dbxref=GeneID:22831099,Genbank:XP_011048977.1;Name=XP_011048977.1;gbkey=CDS;locus_tag=SJAG_05920;orig_transcript_id=gnl|WGS:AATM|mrna_SJAG_05920T0;product=hypothetical protein;protein_id=XP_011048977.1;extra_copy_number=0
Chr1	Liftoff	CDS	946966	947207	.	+	.	ID=cds-XP_011048977.1;Parent=rna-XM_011050675.1;Dbxref=GeneID:22831099,Genbank:XP_011048977.1;Name=XP_011048977.1;gbkey=CDS;locus_tag=SJAG_05920;orig_transcript_id=gnl|WGS:AATM|mrna_SJAG_05920T0;product=hypothetical protein;protein_id=XP_011048977.1;extra_copy_number=0
Chr1	Liftoff	CDS	947256	947429	.	+	.	ID=cds-XP_011048977.1;Parent=rna-XM_011050675.1;Dbxref=GeneID:22831099,Genbank:XP_011048977.1;Name=XP_011048977.1;gbkey=CDS;locus_tag=SJAG_05920;orig_transcript_id=gnl|WGS:AATM|mrna_SJAG_05920T0;product=hypothetical protein;protein_id=XP_011048977.1;extra_copy_number=0
Chr1	Liftoff	CDS	947479	947553	.	+	.	ID=cds-XP_011048977.1;Parent=rna-XM_011050675.1;Dbxref=GeneID:22831099,Genbank:XP_011048977.1;Name=XP_011048977.1;gbkey=CDS;locus_tag=SJAG_05920;orig_transcript_id=gnl|WGS:AATM|mrna_SJAG_05920T0;product=hypothetical protein;protein_id=XP_011048977.1;extra_copy_number=0
Chr1	Liftoff	CDS	947603	947686	.	+	.	ID=cds-XP_011048977.1;Parent=rna-XM_011050675.1;Dbxref=GeneID:22831099,Genbank:XP_011048977.1;Name=XP_011048977.1;gbkey=CDS;locus_tag=SJAG_05920;orig_transcript_id=gnl|WGS:AATM|mrna_SJAG_05920T0;product=hypothetical protein;protein_id=XP_011048977.1;extra_copy_number=0
Chr1	Liftoff	CDS	947731	947793	.	+	.	ID=cds-XP_011048977.1;Parent=rna-XM_011050675.1;Dbxref=GeneID:22831099,Genbank:XP_011048977.1;Name=XP_011048977.1;gbkey=CDS;locus_tag=SJAG_05920;orig_transcript_id=gnl|WGS:AATM|mrna_SJAG_05920T0;product=hypothetical protein;protein_id=XP_011048977.1;extra_copy_number=0
Chr1	Liftoff	CDS	947834	948334	.	+	.	ID=cds-XP_011048977.1;Parent=rna-XM_011050675.1;Dbxref=GeneID:22831099,Genbank:XP_011048977.1;Name=XP_011048977.1;gbkey=CDS;locus_tag=SJAG_05920;orig_transcript_id=gnl|WGS:AATM|mrna_SJAG_05920T0;product=hypothetical protein;protein_id=XP_011048977.1;extra_copy_number=0
Chr1	Liftoff	CDS	948388	948978	.	+	.	ID=cds-XP_011048977.1;Parent=rna-XM_011050675.1;Dbxref=GeneID:22831099,Genbank:XP_011048977.1;Name=XP_011048977.1;gbkey=CDS;locus_tag=SJAG_05920;orig_transcript_id=gnl|WGS:AATM|mrna_SJAG_05920T0;product=hypothetical protein;protein_id=XP_011048977.1;extra_copy_number=0
Chr1	Liftoff	CDS	949052	949174	.	+	.	ID=cds-XP_011048977.1;Parent=rna-XM_011050675.1;Dbxref=GeneID:22831099,Genbank:XP_011048977.1;Name=XP_011048977.1;gbkey=CDS;locus_tag=SJAG_05920;orig_transcript_id=gnl|WGS:AATM|mrna_SJAG_05920T0;product=hypothetical protein;protein_id=XP_011048977.1;extra_copy_number=0
Chr1	Liftoff	gene	949261	952023	.	-	.	ID=gene-SJAG_02408;Dbxref=GeneID:7050054;Name=SJAG_02408;gbkey=Gene;gene_biotype=protein_coding;locus_tag=SJAG_02408;coverage=1.0;sequence_ID=1.0;valid_ORFs=1;extra_copy_number=0;copy_num_ID=gene-SJAG_02408_0
Chr1	Liftoff	mRNA	949261	952023	.	-	.	ID=rna-XM_002173579.2;Parent=gene-SJAG_02408;Dbxref=GeneID:7050054,Genbank:XM_002173579.2;Name=XM_002173579.2;gbkey=mRNA;locus_tag=SJAG_02408;orig_protein_id=gnl|WGS:AATM|SJAG_02408|gb|EEB07322;orig_transcript_id=gnl|WGS:AATM|mrna_SJAG_02408T0;product=para-aminobenzoate synthase;transcript_id=XM_002173579.2;matches_ref_protein=True;valid_ORF=True;extra_copy_number=0
Chr1	Liftoff	exon	949261	951590	.	-	.	ID=exon-XM_002173579.2-2;Parent=rna-XM_002173579.2;Dbxref=GeneID:7050054,Genbank:XM_002173579.2;gbkey=mRNA;locus_tag=SJAG_02408;orig_protein_id=gnl|WGS:AATM|SJAG_02408|gb|EEB07322;orig_transcript_id=gnl|WGS:AATM|mrna_SJAG_02408T0;product=para-aminobenzoate synthase;transcript_id=XM_002173579.2;extra_copy_number=0
Chr1	Liftoff	exon	951675	952023	.	-	.	ID=exon-XM_002173579.2-1;Parent=rna-XM_002173579.2;Dbxref=GeneID:7050054,Genbank:XM_002173579.2;gbkey=mRNA;locus_tag=SJAG_02408;orig_protein_id=gnl|WGS:AATM|SJAG_02408|gb|EEB07322;orig_transcript_id=gnl|WGS:AATM|mrna_SJAG_02408T0;product=para-aminobenzoate synthase;transcript_id=XM_002173579.2;extra_copy_number=0
Chr1	Liftoff	CDS	949524	951590	.	-	.	ID=cds-XP_002173615.1;Parent=rna-XM_002173579.2;Dbxref=GeneID:7050054,Genbank:XP_002173615.1;Name=XP_002173615.1;gbkey=CDS;locus_tag=SJAG_02408;orig_transcript_id=gnl|WGS:AATM|mrna_SJAG_02408T0;product=para-aminobenzoate synthase;protein_id=XP_002173615.1;extra_copy_number=0
Chr1	Liftoff	CDS	951675	951698	.	-	.	ID=cds-XP_002173615.1;Parent=rna-XM_002173579.2;Dbxref=GeneID:7050054,Genbank:XP_002173615.1;Name=XP_002173615.1;gbkey=CDS;locus_tag=SJAG_02408;orig_transcript_id=gnl|WGS:AATM|mrna_SJAG_02408T0;product=para-aminobenzoate synthase;protein_id=XP_002173615.1;extra_copy_number=0
Chr1	Liftoff	gene	952070	953792	.	+	.	ID=gene-SJAG_02409;Dbxref=GeneID:7050055;Name=SJAG_02409;gbkey=Gene;gene_biotype=protein_coding;locus_tag=SJAG_02409;coverage=1.0;sequence_ID=1.0;valid_ORFs=1;extra_copy_number=0;copy_num_ID=gene-SJAG_02409_0
Chr1	Liftoff	mRNA	952070	953792	.	+	.	ID=rna-XM_002173580.2;Parent=gene-SJAG_02409;Dbxref=GeneID:7050055,Genbank:XM_002173580.2;Name=XM_002173580.2;gbkey=mRNA;locus_tag=SJAG_02409;orig_protein_id=gnl|WGS:AATM|SJAG_02409|gb|EEB07323;orig_transcript_id=gnl|WGS:AATM|mrna_SJAG_02409T0;product=hypothetical protein;transcript_id=XM_002173580.2;matches_ref_protein=True;valid_ORF=True;extra_copy_number=0
Chr1	Liftoff	exon	952070	953792	.	+	.	ID=exon-XM_002173580.2-1;Parent=rna-XM_002173580.2;Dbxref=GeneID:7050055,Genbank:XM_002173580.2;gbkey=mRNA;locus_tag=SJAG_02409;orig_protein_id=gnl|WGS:AATM|SJAG_02409|gb|EEB07323;orig_transcript_id=gnl|WGS:AATM|mrna_SJAG_02409T0;product=hypothetical protein;transcript_id=XM_002173580.2;extra_copy_number=0
Chr1	Liftoff	CDS	952278	953057	.	+	.	ID=cds-XP_002173616.1;Parent=rna-XM_002173580.2;Dbxref=GeneID:7050055,Genbank:XP_002173616.1;Name=XP_002173616.1;gbkey=CDS;locus_tag=SJAG_02409;orig_transcript_id=gnl|WGS:AATM|mrna_SJAG_02409T0;product=hypothetical protein;protein_id=XP_002173616.1;extra_copy_number=0
Chr1	Liftoff	gene	953219	955678	.	-	.	ID=gene-SJAG_05264;Dbxref=GeneID:7050056;Name=SJAG_05264;gbkey=Gene;gene_biotype=protein_coding;locus_tag=SJAG_05264;partial=true;start_range=.,680650;coverage=0.998;sequence_ID=0.998;valid_ORFs=0;extra_copy_number=0;copy_num_ID=gene-SJAG_05264_0
Chr1	Liftoff	mRNA	953219	955678	.	-	.	ID=rna-XM_002173581.2;Parent=gene-SJAG_05264;Dbxref=GeneID:7050056,Genbank:XM_002173581.2;Name=XM_002173581.2;gbkey=mRNA;locus_tag=SJAG_05264;orig_protein_id=gnl|WGS:AATM|SJAG_05264|gb|EEB07324;orig_transcript_id=gnl|WGS:AATM|mrna_SJAG_05264T0;partial=true;product=ubiquitin-protein ligase E3;start_range=.,680650;transcript_id=XM_002173581.2;matches_ref_protein=False;valid_ORF=False;missing_stop_codon=True;extra_copy_number=0
Chr1	Liftoff	exon	953219	953758	.	-	.	ID=exon-XM_002173581.2-3;Parent=rna-XM_002173581.2;Dbxref=GeneID:7050056,Genbank:XM_002173581.2;gbkey=mRNA;locus_tag=SJAG_05264;orig_protein_id=gnl|WGS:AATM|SJAG_05264|gb|EEB07324;orig_transcript_id=gnl|WGS:AATM|mrna_SJAG_05264T0;partial=true;product=ubiquitin-protein ligase E3;start_range=.,680650;transcript_id=XM_002173581.2;extra_copy_number=0
Chr1	Liftoff	exon	954129	955405	.	-	.	ID=exon-XM_002173581.2-2;Parent=rna-XM_002173581.2;Dbxref=GeneID:7050056,Genbank:XM_002173581.2;gbkey=mRNA;locus_tag=SJAG_05264;orig_protein_id=gnl|WGS:AATM|SJAG_05264|gb|EEB07324;orig_transcript_id=gnl|WGS:AATM|mrna_SJAG_05264T0;partial=true;product=ubiquitin-protein ligase E3;transcript_id=XM_002173581.2;extra_copy_number=0
Chr1	Liftoff	exon	955494	955678	.	-	.	ID=exon-XM_002173581.2-1;Parent=rna-XM_002173581.2;Dbxref=GeneID:7050056,Genbank:XM_002173581.2;gbkey=mRNA;locus_tag=SJAG_05264;orig_protein_id=gnl|WGS:AATM|SJAG_05264|gb|EEB07324;orig_transcript_id=gnl|WGS:AATM|mrna_SJAG_05264T0;partial=true;product=ubiquitin-protein ligase E3;transcript_id=XM_002173581.2;extra_copy_number=0
Chr1	Liftoff	CDS	953219	953758	.	-	.	ID=cds-XP_002173617.2;Parent=rna-XM_002173581.2;Dbxref=GeneID:7050056,Genbank:XP_002173617.2;Name=XP_002173617.2;gbkey=CDS;locus_tag=SJAG_05264;orig_transcript_id=gnl|WGS:AATM|mrna_SJAG_05264T0;product=ubiquitin-protein ligase E3;protein_id=XP_002173617.2;extra_copy_number=0
Chr1	Liftoff	CDS	954129	955405	.	-	.	ID=cds-XP_002173617.2;Parent=rna-XM_002173581.2;Dbxref=GeneID:7050056,Genbank:XP_002173617.2;Name=XP_002173617.2;gbkey=CDS;locus_tag=SJAG_05264;orig_transcript_id=gnl|WGS:AATM|mrna_SJAG_05264T0;product=ubiquitin-protein ligase E3;protein_id=XP_002173617.2;extra_copy_number=0
Chr1	Liftoff	CDS	955494	955627	.	-	.	ID=cds-XP_002173617.2;Parent=rna-XM_002173581.2;Dbxref=GeneID:7050056,Genbank:XP_002173617.2;Name=XP_002173617.2;gbkey=CDS;locus_tag=SJAG_05264;orig_transcript_id=gnl|WGS:AATM|mrna_SJAG_05264T0;product=ubiquitin-protein ligase E3;protein_id=XP_002173617.2;extra_copy_number=0
Chr1	Liftoff	gene	956539	957448	.	-	.	ID=gene-SJAG_02412;Dbxref=GeneID:7050057;Name=SJAG_02412;end_range=684884,.;gbkey=Gene;gene_biotype=protein_coding;locus_tag=SJAG_02412;partial=true;start_range=.,683975;coverage=1.0;sequence_ID=1.0;valid_ORFs=1;extra_copy_number=0;copy_num_ID=gene-SJAG_02412_0
Chr1	Liftoff	mRNA	956539	957448	.	-	.	ID=rna-XM_002173582.2;Parent=gene-SJAG_02412;Dbxref=GeneID:7050057,Genbank:XM_002173582.2;Name=XM_002173582.2;end_range=684884,.;gbkey=mRNA;locus_tag=SJAG_02412;orig_protein_id=gnl|WGS:AATM|SJAG_02412|gb|EEB07325;orig_transcript_id=gnl|WGS:AATM|mrna_SJAG_02412T0;partial=true;product=hypothetical protein;start_range=.,683975;transcript_id=XM_002173582.2;matches_ref_protein=True;valid_ORF=True;extra_copy_number=0
Chr1	Liftoff	exon	956539	957293	.	-	.	ID=exon-XM_002173582.2-2;Parent=rna-XM_002173582.2;Dbxref=GeneID:7050057,Genbank:XM_002173582.2;gbkey=mRNA;locus_tag=SJAG_02412;orig_protein_id=gnl|WGS:AATM|SJAG_02412|gb|EEB07325;orig_transcript_id=gnl|WGS:AATM|mrna_SJAG_02412T0;partial=true;product=hypothetical protein;start_range=.,683975;transcript_id=XM_002173582.2;extra_copy_number=0
Chr1	Liftoff	exon	957349	957448	.	-	.	ID=exon-XM_002173582.2-1;Parent=rna-XM_002173582.2;Dbxref=GeneID:7050057,Genbank:XM_002173582.2;end_range=684884,.;gbkey=mRNA;locus_tag=SJAG_02412;orig_protein_id=gnl|WGS:AATM|SJAG_02412|gb|EEB07325;orig_transcript_id=gnl|WGS:AATM|mrna_SJAG_02412T0;partial=true;product=hypothetical protein;transcript_id=XM_002173582.2;extra_copy_number=0
Chr1	Liftoff	CDS	956539	957293	.	-	.	ID=cds-XP_002173618.2;Parent=rna-XM_002173582.2;Dbxref=GeneID:7050057,Genbank:XP_002173618.2;Name=XP_002173618.2;gbkey=CDS;locus_tag=SJAG_02412;orig_transcript_id=gnl|WGS:AATM|mrna_SJAG_02412T0;product=hypothetical protein;protein_id=XP_002173618.2;extra_copy_number=0
Chr1	Liftoff	CDS	957349	957448	.	-	.	ID=cds-XP_002173618.2;Parent=rna-XM_002173582.2;Dbxref=GeneID:7050057,Genbank:XP_002173618.2;Name=XP_002173618.2;gbkey=CDS;locus_tag=SJAG_02412;orig_transcript_id=gnl|WGS:AATM|mrna_SJAG_02412T0;product=hypothetical protein;protein_id=XP_002173618.2;extra_copy_number=0
Chr1	Liftoff	gene	957773	959253	.	-	.	ID=gene-SJAG_02413;Dbxref=GeneID:7050058;Name=SJAG_02413;gbkey=Gene;gene_biotype=protein_coding;locus_tag=SJAG_02413;coverage=0.998;sequence_ID=0.998;valid_ORFs=0;extra_copy_number=0;copy_num_ID=gene-SJAG_02413_0
Chr1	Liftoff	mRNA	957773	959253	.	-	.	ID=rna-XM_002173583.2;Parent=gene-SJAG_02413;Dbxref=GeneID:7050058,Genbank:XM_002173583.2;Name=XM_002173583.2;gbkey=mRNA;locus_tag=SJAG_02413;orig_protein_id=gnl|WGS:AATM|SJAG_02413|gb|EEB07326;orig_transcript_id=gnl|WGS:AATM|mrna_SJAG_02413T0;product=cyclophilin family peptidyl-prolyl cis-trans isomerase Cyp4;transcript_id=XM_002173583.2;matches_ref_protein=False;valid_ORF=False;missing_stop_codon=True;extra_copy_number=0
Chr1	Liftoff	exon	957773	958205	.	-	.	ID=exon-XM_002173583.2-3;Parent=rna-XM_002173583.2;Dbxref=GeneID:7050058,Genbank:XM_002173583.2;gbkey=mRNA;locus_tag=SJAG_02413;orig_protein_id=gnl|WGS:AATM|SJAG_02413|gb|EEB07326;orig_transcript_id=gnl|WGS:AATM|mrna_SJAG_02413T0;product=cyclophilin family peptidyl-prolyl cis-trans isomerase Cyp4;transcript_id=XM_002173583.2;extra_copy_number=0
Chr1	Liftoff	exon	958318	958416	.	-	.	ID=exon-XM_002173583.2-2;Parent=rna-XM_002173583.2;Dbxref=GeneID:7050058,Genbank:XM_002173583.2;gbkey=mRNA;locus_tag=SJAG_02413;orig_protein_id=gnl|WGS:AATM|SJAG_02413|gb|EEB07326;orig_transcript_id=gnl|WGS:AATM|mrna_SJAG_02413T0;product=cyclophilin family peptidyl-prolyl cis-trans isomerase Cyp4;transcript_id=XM_002173583.2;extra_copy_number=0
Chr1	Liftoff	exon	958418	959253	.	-	.	ID=exon-XM_002173583.2-1;Parent=rna-XM_002173583.2;Dbxref=GeneID:7050058,Genbank:XM_002173583.2;gbkey=mRNA;locus_tag=SJAG_02413;orig_protein_id=gnl|WGS:AATM|SJAG_02413|gb|EEB07326;orig_transcript_id=gnl|WGS:AATM|mrna_SJAG_02413T0;product=cyclophilin family peptidyl-prolyl cis-trans isomerase Cyp4;transcript_id=XM_002173583.2;extra_copy_number=0
Chr1	Liftoff	CDS	957850	958205	.	-	.	ID=cds-XP_002173619.2;Parent=rna-XM_002173583.2;Dbxref=GeneID:7050058,Genbank:XP_002173619.2;Name=XP_002173619.2;gbkey=CDS;locus_tag=SJAG_02413;orig_transcript_id=gnl|WGS:AATM|mrna_SJAG_02413T0;product=cyclophilin family peptidyl-prolyl cis-trans isomerase Cyp4;protein_id=XP_002173619.2;extra_copy_number=0
Chr1	Liftoff	CDS	958318	958416	.	-	.	ID=cds-XP_002173619.2;Parent=rna-XM_002173583.2;Dbxref=GeneID:7050058,Genbank:XP_002173619.2;Name=XP_002173619.2;gbkey=CDS;locus_tag=SJAG_02413;orig_transcript_id=gnl|WGS:AATM|mrna_SJAG_02413T0;product=cyclophilin family peptidyl-prolyl cis-trans isomerase Cyp4;protein_id=XP_002173619.2;extra_copy_number=0
Chr1	Liftoff	CDS	958418	958582	.	-	.	ID=cds-XP_002173619.2;Parent=rna-XM_002173583.2;Dbxref=GeneID:7050058,Genbank:XP_002173619.2;Name=XP_002173619.2;gbkey=CDS;locus_tag=SJAG_02413;orig_transcript_id=gnl|WGS:AATM|mrna_SJAG_02413T0;product=cyclophilin family peptidyl-prolyl cis-trans isomerase Cyp4;protein_id=XP_002173619.2;extra_copy_number=0
Chr1	Liftoff	gene	958780	960026	.	+	.	ID=gene-SJAG_02414;Dbxref=GeneID:7050059;Name=SJAG_02414;gbkey=Gene;gene_biotype=protein_coding;locus_tag=SJAG_02414;coverage=1.0;sequence_ID=1.0;valid_ORFs=1;extra_copy_number=0;copy_num_ID=gene-SJAG_02414_0
Chr1	Liftoff	mRNA	958780	960026	.	+	.	ID=rna-XM_002173584.2;Parent=gene-SJAG_02414;Dbxref=GeneID:7050059,Genbank:XM_002173584.2;Name=XM_002173584.2;gbkey=mRNA;locus_tag=SJAG_02414;orig_protein_id=gnl|WGS:AATM|SJAG_02414|gb|EEB07327;orig_transcript_id=gnl|WGS:AATM|mrna_SJAG_02414T0;product=autophagy associated protein Atg8;transcript_id=XM_002173584.2;matches_ref_protein=True;valid_ORF=True;extra_copy_number=0
Chr1	Liftoff	exon	958780	959010	.	+	.	ID=exon-XM_002173584.2-1;Parent=rna-XM_002173584.2;Dbxref=GeneID:7050059,Genbank:XM_002173584.2;gbkey=mRNA;locus_tag=SJAG_02414;orig_protein_id=gnl|WGS:AATM|SJAG_02414|gb|EEB07327;orig_transcript_id=gnl|WGS:AATM|mrna_SJAG_02414T0;product=autophagy associated protein Atg8;transcript_id=XM_002173584.2;extra_copy_number=0
Chr1	Liftoff	exon	959073	959128	.	+	.	ID=exon-XM_002173584.2-2;Parent=rna-XM_002173584.2;Dbxref=GeneID:7050059,Genbank:XM_002173584.2;gbkey=mRNA;locus_tag=SJAG_02414;orig_protein_id=gnl|WGS:AATM|SJAG_02414|gb|EEB07327;orig_transcript_id=gnl|WGS:AATM|mrna_SJAG_02414T0;product=autophagy associated protein Atg8;transcript_id=XM_002173584.2;extra_copy_number=0
Chr1	Liftoff	exon	959228	960026	.	+	.	ID=exon-XM_002173584.2-3;Parent=rna-XM_002173584.2;Dbxref=GeneID:7050059,Genbank:XM_002173584.2;gbkey=mRNA;locus_tag=SJAG_02414;orig_protein_id=gnl|WGS:AATM|SJAG_02414|gb|EEB07327;orig_transcript_id=gnl|WGS:AATM|mrna_SJAG_02414T0;product=autophagy associated protein Atg8;transcript_id=XM_002173584.2;extra_copy_number=0
Chr1	Liftoff	CDS	958977	959010	.	+	.	ID=cds-XP_002173620.1;Parent=rna-XM_002173584.2;Dbxref=GeneID:7050059,Genbank:XP_002173620.1;Name=XP_002173620.1;gbkey=CDS;locus_tag=SJAG_02414;orig_transcript_id=gnl|WGS:AATM|mrna_SJAG_02414T0;product=autophagy associated protein Atg8;protein_id=XP_002173620.1;extra_copy_number=0
Chr1	Liftoff	CDS	959073	959128	.	+	.	ID=cds-XP_002173620.1;Parent=rna-XM_002173584.2;Dbxref=GeneID:7050059,Genbank:XP_002173620.1;Name=XP_002173620.1;gbkey=CDS;locus_tag=SJAG_02414;orig_transcript_id=gnl|WGS:AATM|mrna_SJAG_02414T0;product=autophagy associated protein Atg8;protein_id=XP_002173620.1;extra_copy_number=0
Chr1	Liftoff	CDS	959228	959512	.	+	.	ID=cds-XP_002173620.1;Parent=rna-XM_002173584.2;Dbxref=GeneID:7050059,Genbank:XP_002173620.1;Name=XP_002173620.1;gbkey=CDS;locus_tag=SJAG_02414;orig_transcript_id=gnl|WGS:AATM|mrna_SJAG_02414T0;product=autophagy associated protein Atg8;protein_id=XP_002173620.1;extra_copy_number=0
Chr1	Liftoff	gene	960335	962449	.	-	.	ID=gene-SJAG_02415;Dbxref=GeneID:7050060;Name=SJAG_02415;end_range=689930,.;gbkey=Gene;gene_biotype=protein_coding;locus_tag=SJAG_02415;partial=true;start_range=.,687817;coverage=1.0;sequence_ID=1.0;valid_ORFs=1;extra_copy_number=0;copy_num_ID=gene-SJAG_02415_0
Chr1	Liftoff	mRNA	960335	962449	.	-	.	ID=rna-XM_002173585.2;Parent=gene-SJAG_02415;Dbxref=GeneID:7050060,Genbank:XM_002173585.2;Name=XM_002173585.2;end_range=689930,.;gbkey=mRNA;locus_tag=SJAG_02415;orig_protein_id=gnl|WGS:AATM|SJAG_02415|gb|EEB07328;orig_transcript_id=gnl|WGS:AATM|mrna_SJAG_02415T0;partial=true;product=ubiquitin-protein ligase E3;start_range=.,687817;transcript_id=XM_002173585.2;matches_ref_protein=True;valid_ORF=True;extra_copy_number=0
Chr1	Liftoff	exon	960335	961686	.	-	.	ID=exon-XM_002173585.2-2;Parent=rna-XM_002173585.2;Dbxref=GeneID:7050060,Genbank:XM_002173585.2;gbkey=mRNA;locus_tag=SJAG_02415;orig_protein_id=gnl|WGS:AATM|SJAG_02415|gb|EEB07328;orig_transcript_id=gnl|WGS:AATM|mrna_SJAG_02415T0;partial=true;product=ubiquitin-protein ligase E3;start_range=.,687817;transcript_id=XM_002173585.2;extra_copy_number=0
Chr1	Liftoff	exon	961777	962449	.	-	.	ID=exon-XM_002173585.2-1;Parent=rna-XM_002173585.2;Dbxref=GeneID:7050060,Genbank:XM_002173585.2;end_range=689930,.;gbkey=mRNA;locus_tag=SJAG_02415;orig_protein_id=gnl|WGS:AATM|SJAG_02415|gb|EEB07328;orig_transcript_id=gnl|WGS:AATM|mrna_SJAG_02415T0;partial=true;product=ubiquitin-protein ligase E3;transcript_id=XM_002173585.2;extra_copy_number=0
Chr1	Liftoff	CDS	960335	961686	.	-	.	ID=cds-XP_002173621.2;Parent=rna-XM_002173585.2;Dbxref=GeneID:7050060,Genbank:XP_002173621.2;Name=XP_002173621.2;gbkey=CDS;locus_tag=SJAG_02415;orig_transcript_id=gnl|WGS:AATM|mrna_SJAG_02415T0;product=ubiquitin-protein ligase E3;protein_id=XP_002173621.2;extra_copy_number=0
Chr1	Liftoff	CDS	961777	962449	.	-	.	ID=cds-XP_002173621.2;Parent=rna-XM_002173585.2;Dbxref=GeneID:7050060,Genbank:XP_002173621.2;Name=XP_002173621.2;gbkey=CDS;locus_tag=SJAG_02415;orig_transcript_id=gnl|WGS:AATM|mrna_SJAG_02415T0;product=ubiquitin-protein ligase E3;protein_id=XP_002173621.2;extra_copy_number=0
Chr1	Liftoff	gene	963362	968022	.	+	.	ID=gene-SJAG_02416;Dbxref=GeneID:7050061;Name=SJAG_02416;gbkey=Gene;gene_biotype=protein_coding;locus_tag=SJAG_02416;coverage=1.0;sequence_ID=1.0;valid_ORFs=1;extra_copy_number=0;copy_num_ID=gene-SJAG_02416_0
Chr1	Liftoff	mRNA	963362	968022	.	+	.	ID=rna-XM_002173586.2;Parent=gene-SJAG_02416;Dbxref=GeneID:7050061,Genbank:XM_002173586.2;Name=XM_002173586.2;gbkey=mRNA;locus_tag=SJAG_02416;orig_protein_id=gnl|WGS:AATM|SJAG_02416|gb|EEB07329;orig_transcript_id=gnl|WGS:AATM|mrna_SJAG_02416T0;product=FACT complex component Spt16;transcript_id=XM_002173586.2;matches_ref_protein=True;valid_ORF=True;extra_copy_number=0
Chr1	Liftoff	exon	963362	968022	.	+	.	ID=exon-XM_002173586.2-1;Parent=rna-XM_002173586.2;Dbxref=GeneID:7050061,Genbank:XM_002173586.2;gbkey=mRNA;locus_tag=SJAG_02416;orig_protein_id=gnl|WGS:AATM|SJAG_02416|gb|EEB07329;orig_transcript_id=gnl|WGS:AATM|mrna_SJAG_02416T0;product=FACT complex component Spt16;transcript_id=XM_002173586.2;extra_copy_number=0
Chr1	Liftoff	CDS	963582	966617	.	+	.	ID=cds-XP_002173622.1;Parent=rna-XM_002173586.2;Dbxref=GeneID:7050061,Genbank:XP_002173622.1;Name=XP_002173622.1;gbkey=CDS;locus_tag=SJAG_02416;orig_transcript_id=gnl|WGS:AATM|mrna_SJAG_02416T0;product=FACT complex component Spt16;protein_id=XP_002173622.1;extra_copy_number=0
Chr1	Liftoff	gene	966758	968934	.	-	.	ID=gene-SJAG_02417;Dbxref=GeneID:7050062;Name=SJAG_02417;gbkey=Gene;gene_biotype=protein_coding;locus_tag=SJAG_02417;coverage=1.0;sequence_ID=1.0;valid_ORFs=1;extra_copy_number=0;copy_num_ID=gene-SJAG_02417_0
Chr1	Liftoff	mRNA	966758	968934	.	-	.	ID=rna-XM_002173587.2;Parent=gene-SJAG_02417;Dbxref=GeneID:7050062,Genbank:XM_002173587.2;Name=XM_002173587.2;gbkey=mRNA;locus_tag=SJAG_02417;orig_protein_id=gnl|WGS:AATM|SJAG_02417|gb|EEB07330;orig_transcript_id=gnl|WGS:AATM|mrna_SJAG_02417T0;product=RNA methyltransferase Nop2;transcript_id=XM_002173587.2;matches_ref_protein=True;valid_ORF=True;extra_copy_number=0
Chr1	Liftoff	exon	966758	968934	.	-	.	ID=exon-XM_002173587.2-1;Parent=rna-XM_002173587.2;Dbxref=GeneID:7050062,Genbank:XM_002173587.2;gbkey=mRNA;locus_tag=SJAG_02417;orig_protein_id=gnl|WGS:AATM|SJAG_02417|gb|EEB07330;orig_transcript_id=gnl|WGS:AATM|mrna_SJAG_02417T0;product=RNA methyltransferase Nop2;transcript_id=XM_002173587.2;extra_copy_number=0
Chr1	Liftoff	CDS	966961	968814	.	-	.	ID=cds-XP_002173623.1;Parent=rna-XM_002173587.2;Dbxref=GeneID:7050062,Genbank:XP_002173623.1;Name=XP_002173623.1;gbkey=CDS;locus_tag=SJAG_02417;orig_transcript_id=gnl|WGS:AATM|mrna_SJAG_02417T0;product=RNA methyltransferase Nop2;protein_id=XP_002173623.1;extra_copy_number=0
Chr1	Liftoff	gene	969041	970168	.	-	.	ID=gene-SJAG_02418;Dbxref=GeneID:7050063;Name=SJAG_02418;gbkey=Gene;gene_biotype=protein_coding;locus_tag=SJAG_02418;coverage=1.0;sequence_ID=1.0;valid_ORFs=1;extra_copy_number=0;copy_num_ID=gene-SJAG_02418_0
Chr1	Liftoff	mRNA	969041	970168	.	-	.	ID=rna-XM_002173588.2;Parent=gene-SJAG_02418;Dbxref=GeneID:7050063,Genbank:XM_002173588.2;Name=XM_002173588.2;gbkey=mRNA;locus_tag=SJAG_02418;orig_protein_id=gnl|WGS:AATM|SJAG_02418|gb|EEB07331;orig_transcript_id=gnl|WGS:AATM|mrna_SJAG_02418T0;product=HDEL receptor;transcript_id=XM_002173588.2;matches_ref_protein=True;valid_ORF=True;extra_copy_number=0
Chr1	Liftoff	exon	969041	969824	.	-	.	ID=exon-XM_002173588.2-3;Parent=rna-XM_002173588.2;Dbxref=GeneID:7050063,Genbank:XM_002173588.2;gbkey=mRNA;locus_tag=SJAG_02418;orig_protein_id=gnl|WGS:AATM|SJAG_02418|gb|EEB07331;orig_transcript_id=gnl|WGS:AATM|mrna_SJAG_02418T0;product=HDEL receptor;transcript_id=XM_002173588.2;extra_copy_number=0
Chr1	Liftoff	exon	969934	970059	.	-	.	ID=exon-XM_002173588.2-2;Parent=rna-XM_002173588.2;Dbxref=GeneID:7050063,Genbank:XM_002173588.2;gbkey=mRNA;locus_tag=SJAG_02418;orig_protein_id=gnl|WGS:AATM|SJAG_02418|gb|EEB07331;orig_transcript_id=gnl|WGS:AATM|mrna_SJAG_02418T0;product=HDEL receptor;transcript_id=XM_002173588.2;extra_copy_number=0
Chr1	Liftoff	exon	970100	970168	.	-	.	ID=exon-XM_002173588.2-1;Parent=rna-XM_002173588.2;Dbxref=GeneID:7050063,Genbank:XM_002173588.2;gbkey=mRNA;locus_tag=SJAG_02418;orig_protein_id=gnl|WGS:AATM|SJAG_02418|gb|EEB07331;orig_transcript_id=gnl|WGS:AATM|mrna_SJAG_02418T0;product=HDEL receptor;transcript_id=XM_002173588.2;extra_copy_number=0
Chr1	Liftoff	CDS	969334	969824	.	-	.	ID=cds-XP_002173624.1;Parent=rna-XM_002173588.2;Dbxref=GeneID:7050063,Genbank:XP_002173624.1;Name=XP_002173624.1;gbkey=CDS;locus_tag=SJAG_02418;orig_transcript_id=gnl|WGS:AATM|mrna_SJAG_02418T0;product=HDEL receptor;protein_id=XP_002173624.1;extra_copy_number=0
Chr1	Liftoff	CDS	969934	970059	.	-	.	ID=cds-XP_002173624.1;Parent=rna-XM_002173588.2;Dbxref=GeneID:7050063,Genbank:XP_002173624.1;Name=XP_002173624.1;gbkey=CDS;locus_tag=SJAG_02418;orig_transcript_id=gnl|WGS:AATM|mrna_SJAG_02418T0;product=HDEL receptor;protein_id=XP_002173624.1;extra_copy_number=0
Chr1	Liftoff	CDS	970100	970121	.	-	.	ID=cds-XP_002173624.1;Parent=rna-XM_002173588.2;Dbxref=GeneID:7050063,Genbank:XP_002173624.1;Name=XP_002173624.1;gbkey=CDS;locus_tag=SJAG_02418;orig_transcript_id=gnl|WGS:AATM|mrna_SJAG_02418T0;product=HDEL receptor;protein_id=XP_002173624.1;extra_copy_number=0
Chr1	Liftoff	gene	970344	972761	.	-	.	ID=gene-SJAG_02419;Dbxref=GeneID:7050064;Name=SJAG_02419;gbkey=Gene;gene_biotype=protein_coding;locus_tag=SJAG_02419;coverage=1.0;sequence_ID=1.0;valid_ORFs=1;extra_copy_number=0;copy_num_ID=gene-SJAG_02419_0
Chr1	Liftoff	mRNA	970344	972761	.	-	.	ID=rna-XM_002173589.2;Parent=gene-SJAG_02419;Dbxref=GeneID:7050064,Genbank:XM_002173589.2;Name=XM_002173589.2;gbkey=mRNA;locus_tag=SJAG_02419;orig_protein_id=gnl|WGS:AATM|SJAG_02419|gb|EEB07332;orig_transcript_id=gnl|WGS:AATM|mrna_SJAG_02419T0;product=ubiquitin carboxy terminal hydrolase Ubp3;transcript_id=XM_002173589.2;matches_ref_protein=True;valid_ORF=True;extra_copy_number=0
Chr1	Liftoff	exon	970344	972529	.	-	.	ID=exon-XM_002173589.2-2;Parent=rna-XM_002173589.2;Dbxref=GeneID:7050064,Genbank:XM_002173589.2;gbkey=mRNA;locus_tag=SJAG_02419;orig_protein_id=gnl|WGS:AATM|SJAG_02419|gb|EEB07332;orig_transcript_id=gnl|WGS:AATM|mrna_SJAG_02419T0;product=ubiquitin carboxy terminal hydrolase Ubp3;transcript_id=XM_002173589.2;extra_copy_number=0
Chr1	Liftoff	exon	972581	972761	.	-	.	ID=exon-XM_002173589.2-1;Parent=rna-XM_002173589.2;Dbxref=GeneID:7050064,Genbank:XM_002173589.2;gbkey=mRNA;locus_tag=SJAG_02419;orig_protein_id=gnl|WGS:AATM|SJAG_02419|gb|EEB07332;orig_transcript_id=gnl|WGS:AATM|mrna_SJAG_02419T0;product=ubiquitin carboxy terminal hydrolase Ubp3;transcript_id=XM_002173589.2;extra_copy_number=0
Chr1	Liftoff	CDS	971036	972529	.	-	.	ID=cds-XP_002173625.1;Parent=rna-XM_002173589.2;Dbxref=GeneID:7050064,Genbank:XP_002173625.1;Name=XP_002173625.1;gbkey=CDS;locus_tag=SJAG_02419;orig_transcript_id=gnl|WGS:AATM|mrna_SJAG_02419T0;product=ubiquitin carboxy terminal hydrolase Ubp3;protein_id=XP_002173625.1;extra_copy_number=0
Chr1	Liftoff	CDS	972581	972661	.	-	.	ID=cds-XP_002173625.1;Parent=rna-XM_002173589.2;Dbxref=GeneID:7050064,Genbank:XP_002173625.1;Name=XP_002173625.1;gbkey=CDS;locus_tag=SJAG_02419;orig_transcript_id=gnl|WGS:AATM|mrna_SJAG_02419T0;product=ubiquitin carboxy terminal hydrolase Ubp3;protein_id=XP_002173625.1;extra_copy_number=0
Chr1	Liftoff	gene	973094	975282	.	+	.	ID=gene-SJAG_02420;Dbxref=GeneID:7050065;Name=SJAG_02420;gbkey=Gene;gene_biotype=protein_coding;locus_tag=SJAG_02420;coverage=1.0;sequence_ID=1.0;valid_ORFs=1;extra_copy_number=0;copy_num_ID=gene-SJAG_02420_0
Chr1	Liftoff	mRNA	973094	975282	.	+	.	ID=rna-XM_002173590.2;Parent=gene-SJAG_02420;Dbxref=GeneID:7050065,Genbank:XM_002173590.2;Name=XM_002173590.2;gbkey=mRNA;locus_tag=SJAG_02420;orig_protein_id=gnl|WGS:AATM|SJAG_02420|gb|EEB07333;orig_transcript_id=gnl|WGS:AATM|mrna_SJAG_02420T0;product=TENA/THI family protein;transcript_id=XM_002173590.2;matches_ref_protein=True;valid_ORF=True;extra_copy_number=0
Chr1	Liftoff	exon	973094	975282	.	+	.	ID=exon-XM_002173590.2-1;Parent=rna-XM_002173590.2;Dbxref=GeneID:7050065,Genbank:XM_002173590.2;gbkey=mRNA;locus_tag=SJAG_02420;orig_protein_id=gnl|WGS:AATM|SJAG_02420|gb|EEB07333;orig_transcript_id=gnl|WGS:AATM|mrna_SJAG_02420T0;product=TENA/THI family protein;transcript_id=XM_002173590.2;extra_copy_number=0
Chr1	Liftoff	CDS	973435	975108	.	+	.	ID=cds-XP_002173626.2;Parent=rna-XM_002173590.2;Dbxref=GeneID:7050065,Genbank:XP_002173626.2;Name=XP_002173626.2;gbkey=CDS;locus_tag=SJAG_02420;orig_transcript_id=gnl|WGS:AATM|mrna_SJAG_02420T0;product=TENA/THI family protein;protein_id=XP_002173626.2;extra_copy_number=0
Chr1	Liftoff	gene	975771	977945	.	+	.	ID=gene-SJAG_02421;Dbxref=GeneID:7050066;Name=SJAG_02421;gbkey=Gene;gene_biotype=protein_coding;locus_tag=SJAG_02421;coverage=1.0;sequence_ID=1.0;valid_ORFs=1;extra_copy_number=0;copy_num_ID=gene-SJAG_02421_0
Chr1	Liftoff	mRNA	975771	977945	.	+	.	ID=rna-XM_002173591.2;Parent=gene-SJAG_02421;Dbxref=GeneID:7050066,Genbank:XM_002173591.2;Name=XM_002173591.2;gbkey=mRNA;locus_tag=SJAG_02421;orig_protein_id=gnl|WGS:AATM|SJAG_02421|gb|EEB07334;orig_transcript_id=gnl|WGS:AATM|mrna_SJAG_02421T0;product=TENA/THI family protein;transcript_id=XM_002173591.2;matches_ref_protein=True;valid_ORF=True;extra_copy_number=0
Chr1	Liftoff	exon	975771	976187	.	+	.	ID=exon-XM_002173591.2-1;Parent=rna-XM_002173591.2;Dbxref=GeneID:7050066,Genbank:XM_002173591.2;gbkey=mRNA;locus_tag=SJAG_02421;orig_protein_id=gnl|WGS:AATM|SJAG_02421|gb|EEB07334;orig_transcript_id=gnl|WGS:AATM|mrna_SJAG_02421T0;product=TENA/THI family protein;transcript_id=XM_002173591.2;extra_copy_number=0
Chr1	Liftoff	exon	976280	977945	.	+	.	ID=exon-XM_002173591.2-2;Parent=rna-XM_002173591.2;Dbxref=GeneID:7050066,Genbank:XM_002173591.2;gbkey=mRNA;locus_tag=SJAG_02421;orig_protein_id=gnl|WGS:AATM|SJAG_02421|gb|EEB07334;orig_transcript_id=gnl|WGS:AATM|mrna_SJAG_02421T0;product=TENA/THI family protein;transcript_id=XM_002173591.2;extra_copy_number=0
Chr1	Liftoff	CDS	975956	976187	.	+	.	ID=cds-XP_002173627.1;Parent=rna-XM_002173591.2;Dbxref=GeneID:7050066,Genbank:XP_002173627.1;Name=XP_002173627.1;gbkey=CDS;locus_tag=SJAG_02421;orig_transcript_id=gnl|WGS:AATM|mrna_SJAG_02421T0;product=TENA/THI family protein;protein_id=XP_002173627.1;extra_copy_number=0
Chr1	Liftoff	CDS	976280	977565	.	+	.	ID=cds-XP_002173627.1;Parent=rna-XM_002173591.2;Dbxref=GeneID:7050066,Genbank:XP_002173627.1;Name=XP_002173627.1;gbkey=CDS;locus_tag=SJAG_02421;orig_transcript_id=gnl|WGS:AATM|mrna_SJAG_02421T0;product=TENA/THI family protein;protein_id=XP_002173627.1;extra_copy_number=0
Chr1	Liftoff	gene	977679	979889	.	-	.	ID=gene-SJAG_02422;Dbxref=GeneID:7050067;Name=SJAG_02422;gbkey=Gene;gene_biotype=protein_coding;locus_tag=SJAG_02422;coverage=1.0;sequence_ID=1.0;valid_ORFs=1;extra_copy_number=0;copy_num_ID=gene-SJAG_02422_0
Chr1	Liftoff	mRNA	977679	979889	.	-	.	ID=rna-XM_002173592.2;Parent=gene-SJAG_02422;Dbxref=GeneID:7050067,Genbank:XM_002173592.2;Name=XM_002173592.2;gbkey=mRNA;locus_tag=SJAG_02422;orig_protein_id=gnl|WGS:AATM|SJAG_02422|gb|EEB07335;orig_transcript_id=gnl|WGS:AATM|mrna_SJAG_02422T0;product=GDP dissociation inhibitor Gdi1;transcript_id=XM_002173592.2;matches_ref_protein=True;valid_ORF=True;extra_copy_number=0
Chr1	Liftoff	exon	977679	978216	.	-	.	ID=exon-XM_002173592.2-4;Parent=rna-XM_002173592.2;Dbxref=GeneID:7050067,Genbank:XM_002173592.2;gbkey=mRNA;locus_tag=SJAG_02422;orig_protein_id=gnl|WGS:AATM|SJAG_02422|gb|EEB07335;orig_transcript_id=gnl|WGS:AATM|mrna_SJAG_02422T0;product=GDP dissociation inhibitor Gdi1;transcript_id=XM_002173592.2;extra_copy_number=0
Chr1	Liftoff	exon	978262	978328	.	-	.	ID=exon-XM_002173592.2-3;Parent=rna-XM_002173592.2;Dbxref=GeneID:7050067,Genbank:XM_002173592.2;gbkey=mRNA;locus_tag=SJAG_02422;orig_protein_id=gnl|WGS:AATM|SJAG_02422|gb|EEB07335;orig_transcript_id=gnl|WGS:AATM|mrna_SJAG_02422T0;product=GDP dissociation inhibitor Gdi1;transcript_id=XM_002173592.2;extra_copy_number=0
Chr1	Liftoff	exon	978375	979460	.	-	.	ID=exon-XM_002173592.2-2;Parent=rna-XM_002173592.2;Dbxref=GeneID:7050067,Genbank:XM_002173592.2;gbkey=mRNA;locus_tag=SJAG_02422;orig_protein_id=gnl|WGS:AATM|SJAG_02422|gb|EEB07335;orig_transcript_id=gnl|WGS:AATM|mrna_SJAG_02422T0;product=GDP dissociation inhibitor Gdi1;transcript_id=XM_002173592.2;extra_copy_number=0
Chr1	Liftoff	exon	979580	979889	.	-	.	ID=exon-XM_002173592.2-1;Parent=rna-XM_002173592.2;Dbxref=GeneID:7050067,Genbank:XM_002173592.2;gbkey=mRNA;locus_tag=SJAG_02422;orig_protein_id=gnl|WGS:AATM|SJAG_02422|gb|EEB07335;orig_transcript_id=gnl|WGS:AATM|mrna_SJAG_02422T0;product=GDP dissociation inhibitor Gdi1;transcript_id=XM_002173592.2;extra_copy_number=0
Chr1	Liftoff	CDS	978169	978216	.	-	.	ID=cds-XP_002173628.1;Parent=rna-XM_002173592.2;Dbxref=GeneID:7050067,Genbank:XP_002173628.1;Name=XP_002173628.1;gbkey=CDS;locus_tag=SJAG_02422;orig_transcript_id=gnl|WGS:AATM|mrna_SJAG_02422T0;product=GDP dissociation inhibitor Gdi1;protein_id=XP_002173628.1;extra_copy_number=0
Chr1	Liftoff	CDS	978262	978328	.	-	.	ID=cds-XP_002173628.1;Parent=rna-XM_002173592.2;Dbxref=GeneID:7050067,Genbank:XP_002173628.1;Name=XP_002173628.1;gbkey=CDS;locus_tag=SJAG_02422;orig_transcript_id=gnl|WGS:AATM|mrna_SJAG_02422T0;product=GDP dissociation inhibitor Gdi1;protein_id=XP_002173628.1;extra_copy_number=0
Chr1	Liftoff	CDS	978375	979460	.	-	.	ID=cds-XP_002173628.1;Parent=rna-XM_002173592.2;Dbxref=GeneID:7050067,Genbank:XP_002173628.1;Name=XP_002173628.1;gbkey=CDS;locus_tag=SJAG_02422;orig_transcript_id=gnl|WGS:AATM|mrna_SJAG_02422T0;product=GDP dissociation inhibitor Gdi1;protein_id=XP_002173628.1;extra_copy_number=0
Chr1	Liftoff	CDS	979580	979701	.	-	.	ID=cds-XP_002173628.1;Parent=rna-XM_002173592.2;Dbxref=GeneID:7050067,Genbank:XP_002173628.1;Name=XP_002173628.1;gbkey=CDS;locus_tag=SJAG_02422;orig_transcript_id=gnl|WGS:AATM|mrna_SJAG_02422T0;product=GDP dissociation inhibitor Gdi1;protein_id=XP_002173628.1;extra_copy_number=0
Chr1	Liftoff	gene	980934	982454	.	+	.	ID=gene-SJAG_02424;Dbxref=GeneID:7050068;Name=SJAG_02424;gbkey=Gene;gene_biotype=protein_coding;locus_tag=SJAG_02424;coverage=1.0;sequence_ID=1.0;valid_ORFs=1;extra_copy_number=0;copy_num_ID=gene-SJAG_02424_0
Chr1	Liftoff	mRNA	980934	982454	.	+	.	ID=rna-XM_002173593.2;Parent=gene-SJAG_02424;Dbxref=GeneID:7050068,Genbank:XM_002173593.2;Name=XM_002173593.2;gbkey=mRNA;locus_tag=SJAG_02424;orig_protein_id=gnl|WGS:AATM|SJAG_02424|gb|EEB07336;orig_transcript_id=gnl|WGS:AATM|mrna_SJAG_02424T0;product=nucleoporin Seh1;transcript_id=XM_002173593.2;matches_ref_protein=True;valid_ORF=True;extra_copy_number=0
Chr1	Liftoff	exon	980934	981100	.	+	.	ID=exon-XM_002173593.2-1;Parent=rna-XM_002173593.2;Dbxref=GeneID:7050068,Genbank:XM_002173593.2;gbkey=mRNA;locus_tag=SJAG_02424;orig_protein_id=gnl|WGS:AATM|SJAG_02424|gb|EEB07336;orig_transcript_id=gnl|WGS:AATM|mrna_SJAG_02424T0;product=nucleoporin Seh1;transcript_id=XM_002173593.2;extra_copy_number=0
Chr1	Liftoff	exon	981200	982454	.	+	.	ID=exon-XM_002173593.2-2;Parent=rna-XM_002173593.2;Dbxref=GeneID:7050068,Genbank:XM_002173593.2;gbkey=mRNA;locus_tag=SJAG_02424;orig_protein_id=gnl|WGS:AATM|SJAG_02424|gb|EEB07336;orig_transcript_id=gnl|WGS:AATM|mrna_SJAG_02424T0;product=nucleoporin Seh1;transcript_id=XM_002173593.2;extra_copy_number=0
Chr1	Liftoff	CDS	981031	981100	.	+	.	ID=cds-XP_002173629.1;Parent=rna-XM_002173593.2;Dbxref=GeneID:7050068,Genbank:XP_002173629.1;Name=XP_002173629.1;gbkey=CDS;locus_tag=SJAG_02424;orig_transcript_id=gnl|WGS:AATM|mrna_SJAG_02424T0;product=nucleoporin Seh1;protein_id=XP_002173629.1;extra_copy_number=0
Chr1	Liftoff	CDS	981200	982179	.	+	.	ID=cds-XP_002173629.1;Parent=rna-XM_002173593.2;Dbxref=GeneID:7050068,Genbank:XP_002173629.1;Name=XP_002173629.1;gbkey=CDS;locus_tag=SJAG_02424;orig_transcript_id=gnl|WGS:AATM|mrna_SJAG_02424T0;product=nucleoporin Seh1;protein_id=XP_002173629.1;extra_copy_number=0
Chr1	Liftoff	gene	982268	983011	.	-	.	ID=gene-SJAG_02425;Dbxref=GeneID:7050069;Name=SJAG_02425;gbkey=Gene;gene_biotype=protein_coding;locus_tag=SJAG_02425;coverage=1.0;sequence_ID=1.0;valid_ORFs=1;extra_copy_number=0;copy_num_ID=gene-SJAG_02425_0
Chr1	Liftoff	mRNA	982268	983011	.	-	.	ID=rna-XM_002173594.2;Parent=gene-SJAG_02425;Dbxref=GeneID:7050069,Genbank:XM_002173594.2;Name=XM_002173594.2;gbkey=mRNA;locus_tag=SJAG_02425;orig_protein_id=gnl|WGS:AATM|SJAG_02425|gb|EEB07337;orig_transcript_id=gnl|WGS:AATM|mrna_SJAG_02425T0;product=nuclear transport factor Nxt2;transcript_id=XM_002173594.2;matches_ref_protein=True;valid_ORF=True;extra_copy_number=0
Chr1	Liftoff	exon	982268	982501	.	-	.	ID=exon-XM_002173594.2-5;Parent=rna-XM_002173594.2;Dbxref=GeneID:7050069,Genbank:XM_002173594.2;gbkey=mRNA;locus_tag=SJAG_02425;orig_protein_id=gnl|WGS:AATM|SJAG_02425|gb|EEB07337;orig_transcript_id=gnl|WGS:AATM|mrna_SJAG_02425T0;product=nuclear transport factor Nxt2;transcript_id=XM_002173594.2;extra_copy_number=0
Chr1	Liftoff	exon	982560	982661	.	-	.	ID=exon-XM_002173594.2-4;Parent=rna-XM_002173594.2;Dbxref=GeneID:7050069,Genbank:XM_002173594.2;gbkey=mRNA;locus_tag=SJAG_02425;orig_protein_id=gnl|WGS:AATM|SJAG_02425|gb|EEB07337;orig_transcript_id=gnl|WGS:AATM|mrna_SJAG_02425T0;product=nuclear transport factor Nxt2;transcript_id=XM_002173594.2;extra_copy_number=0
Chr1	Liftoff	exon	982712	982783	.	-	.	ID=exon-XM_002173594.2-3;Parent=rna-XM_002173594.2;Dbxref=GeneID:7050069,Genbank:XM_002173594.2;gbkey=mRNA;locus_tag=SJAG_02425;orig_protein_id=gnl|WGS:AATM|SJAG_02425|gb|EEB07337;orig_transcript_id=gnl|WGS:AATM|mrna_SJAG_02425T0;product=nuclear transport factor Nxt2;transcript_id=XM_002173594.2;extra_copy_number=0
Chr1	Liftoff	exon	982840	982922	.	-	.	ID=exon-XM_002173594.2-2;Parent=rna-XM_002173594.2;Dbxref=GeneID:7050069,Genbank:XM_002173594.2;gbkey=mRNA;locus_tag=SJAG_02425;orig_protein_id=gnl|WGS:AATM|SJAG_02425|gb|EEB07337;orig_transcript_id=gnl|WGS:AATM|mrna_SJAG_02425T0;product=nuclear transport factor Nxt2;transcript_id=XM_002173594.2;extra_copy_number=0
Chr1	Liftoff	exon	982965	983011	.	-	.	ID=exon-XM_002173594.2-1;Parent=rna-XM_002173594.2;Dbxref=GeneID:7050069,Genbank:XM_002173594.2;gbkey=mRNA;locus_tag=SJAG_02425;orig_protein_id=gnl|WGS:AATM|SJAG_02425|gb|EEB07337;orig_transcript_id=gnl|WGS:AATM|mrna_SJAG_02425T0;product=nuclear transport factor Nxt2;transcript_id=XM_002173594.2;extra_copy_number=0
Chr1	Liftoff	CDS	982394	982501	.	-	.	ID=cds-XP_002173630.1;Parent=rna-XM_002173594.2;Dbxref=GeneID:7050069,Genbank:XP_002173630.1;Name=XP_002173630.1;gbkey=CDS;locus_tag=SJAG_02425;orig_transcript_id=gnl|WGS:AATM|mrna_SJAG_02425T0;product=nuclear transport factor Nxt2;protein_id=XP_002173630.1;extra_copy_number=0
Chr1	Liftoff	CDS	982560	982661	.	-	.	ID=cds-XP_002173630.1;Parent=rna-XM_002173594.2;Dbxref=GeneID:7050069,Genbank:XP_002173630.1;Name=XP_002173630.1;gbkey=CDS;locus_tag=SJAG_02425;orig_transcript_id=gnl|WGS:AATM|mrna_SJAG_02425T0;product=nuclear transport factor Nxt2;protein_id=XP_002173630.1;extra_copy_number=0
Chr1	Liftoff	CDS	982712	982783	.	-	.	ID=cds-XP_002173630.1;Parent=rna-XM_002173594.2;Dbxref=GeneID:7050069,Genbank:XP_002173630.1;Name=XP_002173630.1;gbkey=CDS;locus_tag=SJAG_02425;orig_transcript_id=gnl|WGS:AATM|mrna_SJAG_02425T0;product=nuclear transport factor Nxt2;protein_id=XP_002173630.1;extra_copy_number=0
Chr1	Liftoff	CDS	982840	982922	.	-	.	ID=cds-XP_002173630.1;Parent=rna-XM_002173594.2;Dbxref=GeneID:7050069,Genbank:XP_002173630.1;Name=XP_002173630.1;gbkey=CDS;locus_tag=SJAG_02425;orig_transcript_id=gnl|WGS:AATM|mrna_SJAG_02425T0;product=nuclear transport factor Nxt2;protein_id=XP_002173630.1;extra_copy_number=0
Chr1	Liftoff	CDS	982965	982971	.	-	.	ID=cds-XP_002173630.1;Parent=rna-XM_002173594.2;Dbxref=GeneID:7050069,Genbank:XP_002173630.1;Name=XP_002173630.1;gbkey=CDS;locus_tag=SJAG_02425;orig_transcript_id=gnl|WGS:AATM|mrna_SJAG_02425T0;product=nuclear transport factor Nxt2;protein_id=XP_002173630.1;extra_copy_number=0
Chr1	Liftoff	gene	983168	986228	.	-	.	ID=gene-SJAG_02426;Dbxref=GeneID:7050070;Name=SJAG_02426;gbkey=Gene;gene_biotype=protein_coding;locus_tag=SJAG_02426;coverage=1.0;sequence_ID=1.0;valid_ORFs=1;extra_copy_number=0;copy_num_ID=gene-SJAG_02426_0
Chr1	Liftoff	mRNA	983168	986228	.	-	.	ID=rna-XM_002173595.2;Parent=gene-SJAG_02426;Dbxref=GeneID:7050070,Genbank:XM_002173595.2;Name=XM_002173595.2;gbkey=mRNA;locus_tag=SJAG_02426;orig_protein_id=gnl|WGS:AATM|SJAG_02426|gb|EEB07338;orig_transcript_id=gnl|WGS:AATM|mrna_SJAG_02426T0;product=AGC/AKT protein kinase Sck1;transcript_id=XM_002173595.2;matches_ref_protein=True;valid_ORF=True;extra_copy_number=0
Chr1	Liftoff	exon	983168	985017	.	-	.	ID=exon-XM_002173595.2-3;Parent=rna-XM_002173595.2;Dbxref=GeneID:7050070,Genbank:XM_002173595.2;gbkey=mRNA;locus_tag=SJAG_02426;orig_protein_id=gnl|WGS:AATM|SJAG_02426|gb|EEB07338;orig_transcript_id=gnl|WGS:AATM|mrna_SJAG_02426T0;product=AGC/AKT protein kinase Sck1;transcript_id=XM_002173595.2;extra_copy_number=0
Chr1	Liftoff	exon	985069	985756	.	-	.	ID=exon-XM_002173595.2-2;Parent=rna-XM_002173595.2;Dbxref=GeneID:7050070,Genbank:XM_002173595.2;gbkey=mRNA;locus_tag=SJAG_02426;orig_protein_id=gnl|WGS:AATM|SJAG_02426|gb|EEB07338;orig_transcript_id=gnl|WGS:AATM|mrna_SJAG_02426T0;product=AGC/AKT protein kinase Sck1;transcript_id=XM_002173595.2;extra_copy_number=0
Chr1	Liftoff	exon	985840	986228	.	-	.	ID=exon-XM_002173595.2-1;Parent=rna-XM_002173595.2;Dbxref=GeneID:7050070,Genbank:XM_002173595.2;gbkey=mRNA;locus_tag=SJAG_02426;orig_protein_id=gnl|WGS:AATM|SJAG_02426|gb|EEB07338;orig_transcript_id=gnl|WGS:AATM|mrna_SJAG_02426T0;product=AGC/AKT protein kinase Sck1;transcript_id=XM_002173595.2;extra_copy_number=0
Chr1	Liftoff	CDS	983864	985017	.	-	.	ID=cds-XP_002173631.2;Parent=rna-XM_002173595.2;Dbxref=GeneID:7050070,Genbank:XP_002173631.2;Name=XP_002173631.2;gbkey=CDS;locus_tag=SJAG_02426;orig_transcript_id=gnl|WGS:AATM|mrna_SJAG_02426T0;product=AGC/AKT protein kinase Sck1;protein_id=XP_002173631.2;extra_copy_number=0
Chr1	Liftoff	CDS	985069	985756	.	-	.	ID=cds-XP_002173631.2;Parent=rna-XM_002173595.2;Dbxref=GeneID:7050070,Genbank:XP_002173631.2;Name=XP_002173631.2;gbkey=CDS;locus_tag=SJAG_02426;orig_transcript_id=gnl|WGS:AATM|mrna_SJAG_02426T0;product=AGC/AKT protein kinase Sck1;protein_id=XP_002173631.2;extra_copy_number=0
Chr1	Liftoff	CDS	985840	986052	.	-	.	ID=cds-XP_002173631.2;Parent=rna-XM_002173595.2;Dbxref=GeneID:7050070,Genbank:XP_002173631.2;Name=XP_002173631.2;gbkey=CDS;locus_tag=SJAG_02426;orig_transcript_id=gnl|WGS:AATM|mrna_SJAG_02426T0;product=AGC/AKT protein kinase Sck1;protein_id=XP_002173631.2;extra_copy_number=0
Chr1	Liftoff	gene	986591	988096	.	-	.	ID=gene-SJAG_02427;Dbxref=GeneID:7049174;Name=SJAG_02427;gbkey=Gene;gene_biotype=protein_coding;locus_tag=SJAG_02427;coverage=1.0;sequence_ID=1.0;valid_ORFs=1;extra_copy_number=0;copy_num_ID=gene-SJAG_02427_0
Chr1	Liftoff	mRNA	986591	988096	.	-	.	ID=rna-XM_002173596.2;Parent=gene-SJAG_02427;Dbxref=GeneID:7049174,Genbank:XM_002173596.2;Name=XM_002173596.2;gbkey=mRNA;locus_tag=SJAG_02427;orig_protein_id=gnl|WGS:AATM|SJAG_02427|gb|EEB07339;orig_transcript_id=gnl|WGS:AATM|mrna_SJAG_02427T0;product=RNA-binding protein;transcript_id=XM_002173596.2;matches_ref_protein=True;valid_ORF=True;extra_copy_number=0
Chr1	Liftoff	exon	986591	987683	.	-	.	ID=exon-XM_002173596.2-4;Parent=rna-XM_002173596.2;Dbxref=GeneID:7049174,Genbank:XM_002173596.2;gbkey=mRNA;locus_tag=SJAG_02427;orig_protein_id=gnl|WGS:AATM|SJAG_02427|gb|EEB07339;orig_transcript_id=gnl|WGS:AATM|mrna_SJAG_02427T0;product=RNA-binding protein;transcript_id=XM_002173596.2;extra_copy_number=0
Chr1	Liftoff	exon	987725	987826	.	-	.	ID=exon-XM_002173596.2-3;Parent=rna-XM_002173596.2;Dbxref=GeneID:7049174,Genbank:XM_002173596.2;gbkey=mRNA;locus_tag=SJAG_02427;orig_protein_id=gnl|WGS:AATM|SJAG_02427|gb|EEB07339;orig_transcript_id=gnl|WGS:AATM|mrna_SJAG_02427T0;product=RNA-binding protein;transcript_id=XM_002173596.2;extra_copy_number=0
Chr1	Liftoff	exon	987929	987991	.	-	.	ID=exon-XM_002173596.2-2;Parent=rna-XM_002173596.2;Dbxref=GeneID:7049174,Genbank:XM_002173596.2;gbkey=mRNA;locus_tag=SJAG_02427;orig_protein_id=gnl|WGS:AATM|SJAG_02427|gb|EEB07339;orig_transcript_id=gnl|WGS:AATM|mrna_SJAG_02427T0;product=RNA-binding protein;transcript_id=XM_002173596.2;extra_copy_number=0
Chr1	Liftoff	exon	988040	988096	.	-	.	ID=exon-XM_002173596.2-1;Parent=rna-XM_002173596.2;Dbxref=GeneID:7049174,Genbank:XM_002173596.2;gbkey=mRNA;locus_tag=SJAG_02427;orig_protein_id=gnl|WGS:AATM|SJAG_02427|gb|EEB07339;orig_transcript_id=gnl|WGS:AATM|mrna_SJAG_02427T0;product=RNA-binding protein;transcript_id=XM_002173596.2;extra_copy_number=0
Chr1	Liftoff	CDS	986700	987683	.	-	.	ID=cds-XP_002173632.1;Parent=rna-XM_002173596.2;Dbxref=GeneID:7049174,Genbank:XP_002173632.1;Name=XP_002173632.1;gbkey=CDS;locus_tag=SJAG_02427;orig_transcript_id=gnl|WGS:AATM|mrna_SJAG_02427T0;product=RNA-binding protein;protein_id=XP_002173632.1;extra_copy_number=0
Chr1	Liftoff	CDS	987725	987826	.	-	.	ID=cds-XP_002173632.1;Parent=rna-XM_002173596.2;Dbxref=GeneID:7049174,Genbank:XP_002173632.1;Name=XP_002173632.1;gbkey=CDS;locus_tag=SJAG_02427;orig_transcript_id=gnl|WGS:AATM|mrna_SJAG_02427T0;product=RNA-binding protein;protein_id=XP_002173632.1;extra_copy_number=0
Chr1	Liftoff	CDS	987929	987991	.	-	.	ID=cds-XP_002173632.1;Parent=rna-XM_002173596.2;Dbxref=GeneID:7049174,Genbank:XP_002173632.1;Name=XP_002173632.1;gbkey=CDS;locus_tag=SJAG_02427;orig_transcript_id=gnl|WGS:AATM|mrna_SJAG_02427T0;product=RNA-binding protein;protein_id=XP_002173632.1;extra_copy_number=0
Chr1	Liftoff	CDS	988040	988063	.	-	.	ID=cds-XP_002173632.1;Parent=rna-XM_002173596.2;Dbxref=GeneID:7049174,Genbank:XP_002173632.1;Name=XP_002173632.1;gbkey=CDS;locus_tag=SJAG_02427;orig_transcript_id=gnl|WGS:AATM|mrna_SJAG_02427T0;product=RNA-binding protein;protein_id=XP_002173632.1;extra_copy_number=0
Chr1	Liftoff	gene	988428	992133	.	+	.	ID=gene-SJAG_02428;Dbxref=GeneID:7049175;Name=SJAG_02428;end_range=719614,.;gbkey=Gene;gene_biotype=protein_coding;locus_tag=SJAG_02428;partial=true;coverage=1.0;sequence_ID=1.0;valid_ORFs=1;extra_copy_number=0;copy_num_ID=gene-SJAG_02428_0
Chr1	Liftoff	gene	992669	994895	.	+	.	ID=gene-SJAG_02429;Dbxref=GeneID:7049176;Name=SJAG_02429;gbkey=Gene;gene_biotype=protein_coding;locus_tag=SJAG_02429;partial=true;start_range=.,720150;coverage=1.0;sequence_ID=1.0;valid_ORFs=1;extra_copy_number=0;copy_num_ID=gene-SJAG_02429_0
Chr1	Liftoff	mRNA	992669	994895	.	+	.	ID=rna-XM_002173598.2;Parent=gene-SJAG_02429;Dbxref=GeneID:7049176,Genbank:XM_002173598.2;Name=XM_002173598.2;gbkey=mRNA;locus_tag=SJAG_02429;orig_protein_id=gnl|WGS:AATM|SJAG_02429|gb|EEB07341;orig_transcript_id=gnl|WGS:AATM|mrna_SJAG_02429T0;partial=true;product=sphingoid long chain base kinase;start_range=.,720150;transcript_id=XM_002173598.2;matches_ref_protein=True;valid_ORF=True;extra_copy_number=0
Chr1	Liftoff	exon	992669	992783	.	+	.	ID=exon-XM_002173598.2-1;Parent=rna-XM_002173598.2;Dbxref=GeneID:7049176,Genbank:XM_002173598.2;gbkey=mRNA;locus_tag=SJAG_02429;orig_protein_id=gnl|WGS:AATM|SJAG_02429|gb|EEB07341;orig_transcript_id=gnl|WGS:AATM|mrna_SJAG_02429T0;partial=true;product=sphingoid long chain base kinase;start_range=.,720150;transcript_id=XM_002173598.2;extra_copy_number=0
Chr1	Liftoff	exon	992888	993070	.	+	.	ID=exon-XM_002173598.2-2;Parent=rna-XM_002173598.2;Dbxref=GeneID:7049176,Genbank:XM_002173598.2;gbkey=mRNA;locus_tag=SJAG_02429;orig_protein_id=gnl|WGS:AATM|SJAG_02429|gb|EEB07341;orig_transcript_id=gnl|WGS:AATM|mrna_SJAG_02429T0;partial=true;product=sphingoid long chain base kinase;transcript_id=XM_002173598.2;extra_copy_number=0
Chr1	Liftoff	exon	993216	994895	.	+	.	ID=exon-XM_002173598.2-3;Parent=rna-XM_002173598.2;Dbxref=GeneID:7049176,Genbank:XM_002173598.2;gbkey=mRNA;locus_tag=SJAG_02429;orig_protein_id=gnl|WGS:AATM|SJAG_02429|gb|EEB07341;orig_transcript_id=gnl|WGS:AATM|mrna_SJAG_02429T0;partial=true;product=sphingoid long chain base kinase;transcript_id=XM_002173598.2;extra_copy_number=0
Chr1	Liftoff	CDS	992669	992783	.	+	.	ID=cds-XP_002173634.2;Parent=rna-XM_002173598.2;Dbxref=GeneID:7049176,Genbank:XP_002173634.2;Name=XP_002173634.2;gbkey=CDS;locus_tag=SJAG_02429;orig_transcript_id=gnl|WGS:AATM|mrna_SJAG_02429T0;product=sphingoid long chain base kinase;protein_id=XP_002173634.2;extra_copy_number=0
Chr1	Liftoff	CDS	992888	993070	.	+	.	ID=cds-XP_002173634.2;Parent=rna-XM_002173598.2;Dbxref=GeneID:7049176,Genbank:XP_002173634.2;Name=XP_002173634.2;gbkey=CDS;locus_tag=SJAG_02429;orig_transcript_id=gnl|WGS:AATM|mrna_SJAG_02429T0;product=sphingoid long chain base kinase;protein_id=XP_002173634.2;extra_copy_number=0
Chr1	Liftoff	CDS	993216	994330	.	+	.	ID=cds-XP_002173634.2;Parent=rna-XM_002173598.2;Dbxref=GeneID:7049176,Genbank:XP_002173634.2;Name=XP_002173634.2;gbkey=CDS;locus_tag=SJAG_02429;orig_transcript_id=gnl|WGS:AATM|mrna_SJAG_02429T0;product=sphingoid long chain base kinase;protein_id=XP_002173634.2;extra_copy_number=0
Chr1	Liftoff	gene	995676	997400	.	+	.	ID=gene-SJAG_02430;Dbxref=GeneID:7049177;Name=SJAG_02430;end_range=724881,.;gbkey=Gene;gene_biotype=protein_coding;locus_tag=SJAG_02430;partial=true;start_range=.,723157;coverage=1.0;sequence_ID=1.0;valid_ORFs=1;extra_copy_number=0;copy_num_ID=gene-SJAG_02430_0
Chr1	Liftoff	mRNA	995676	997400	.	+	.	ID=rna-XM_002173599.1;Parent=gene-SJAG_02430;Dbxref=GeneID:7049177,Genbank:XM_002173599.1;Name=XM_002173599.1;end_range=724881,.;gbkey=mRNA;locus_tag=SJAG_02430;orig_protein_id=gnl|WGS:AATM|SJAG_02430|gb|EEB07342;orig_transcript_id=gnl|WGS:AATM|mrna_SJAG_02430T0;partial=true;product=esterase/lipase;start_range=.,723157;transcript_id=XM_002173599.1;matches_ref_protein=True;valid_ORF=True;extra_copy_number=0
Chr1	Liftoff	exon	995676	997400	.	+	.	ID=exon-XM_002173599.1-1;Parent=rna-XM_002173599.1;Dbxref=GeneID:7049177,Genbank:XM_002173599.1;end_range=724881,.;gbkey=mRNA;locus_tag=SJAG_02430;orig_protein_id=gnl|WGS:AATM|SJAG_02430|gb|EEB07342;orig_transcript_id=gnl|WGS:AATM|mrna_SJAG_02430T0;partial=true;product=esterase/lipase;start_range=.,723157;transcript_id=XM_002173599.1;extra_copy_number=0
Chr1	Liftoff	CDS	995676	997400	.	+	.	ID=cds-XP_002173635.1;Parent=rna-XM_002173599.1;Dbxref=GeneID:7049177,Genbank:XP_002173635.1;Name=XP_002173635.1;gbkey=CDS;locus_tag=SJAG_02430;orig_transcript_id=gnl|WGS:AATM|mrna_SJAG_02430T0;product=esterase/lipase;protein_id=XP_002173635.1;extra_copy_number=0
Chr1	Liftoff	gene	997460	1003138	.	+	.	ID=gene-SJAG_02431;Dbxref=GeneID:7049178;Name=SJAG_02431;end_range=730619,.;gbkey=Gene;gene_biotype=protein_coding;locus_tag=SJAG_02431;partial=true;start_range=.,724941;coverage=1.0;sequence_ID=1.0;valid_ORFs=1;extra_copy_number=0;copy_num_ID=gene-SJAG_02431_0
Chr1	Liftoff	mRNA	997460	1003138	.	+	.	ID=rna-XM_002173600.1;Parent=gene-SJAG_02431;Dbxref=GeneID:7049178,Genbank:XM_002173600.1;Name=XM_002173600.1;end_range=730619,.;gbkey=mRNA;locus_tag=SJAG_02431;orig_protein_id=gnl|WGS:AATM|SJAG_02431|gb|EEB07343;orig_transcript_id=gnl|WGS:AATM|mrna_SJAG_02431T0;partial=true;product=myosin type-2 heavy chain 2;start_range=.,724941;transcript_id=XM_002173600.1;matches_ref_protein=True;valid_ORF=True;extra_copy_number=0
Chr1	Liftoff	exon	997460	1003138	.	+	.	ID=exon-XM_002173600.1-1;Parent=rna-XM_002173600.1;Dbxref=GeneID:7049178,Genbank:XM_002173600.1;end_range=730619,.;gbkey=mRNA;locus_tag=SJAG_02431;orig_protein_id=gnl|WGS:AATM|SJAG_02431|gb|EEB07343;orig_transcript_id=gnl|WGS:AATM|mrna_SJAG_02431T0;partial=true;product=myosin type-2 heavy chain 2;start_range=.,724941;transcript_id=XM_002173600.1;extra_copy_number=0
Chr1	Liftoff	CDS	997460	1003138	.	+	.	ID=cds-XP_002173636.1;Parent=rna-XM_002173600.1;Dbxref=GeneID:7049178,Genbank:XP_002173636.1;Name=XP_002173636.1;gbkey=CDS;locus_tag=SJAG_02431;orig_transcript_id=gnl|WGS:AATM|mrna_SJAG_02431T0;product=myosin type-2 heavy chain 2;protein_id=XP_002173636.1;extra_copy_number=0
Chr1	Liftoff	gene	1003434	1005398	.	-	.	ID=gene-SJAG_02432;Dbxref=GeneID:7049179;Name=SJAG_02432;gbkey=Gene;gene_biotype=protein_coding;locus_tag=SJAG_02432;coverage=1.0;sequence_ID=1.0;valid_ORFs=1;extra_copy_number=0;copy_num_ID=gene-SJAG_02432_0
Chr1	Liftoff	mRNA	1003434	1005398	.	-	.	ID=rna-XM_002173601.2;Parent=gene-SJAG_02432;Dbxref=GeneID:7049179,Genbank:XM_002173601.2;Name=XM_002173601.2;gbkey=mRNA;locus_tag=SJAG_02432;orig_protein_id=gnl|WGS:AATM|SJAG_02432|gb|EEB07344;orig_transcript_id=gnl|WGS:AATM|mrna_SJAG_02432T0;product=vacuolar serine protease Isp6;transcript_id=XM_002173601.2;matches_ref_protein=True;valid_ORF=True;extra_copy_number=0
Chr1	Liftoff	exon	1003434	1005398	.	-	.	ID=exon-XM_002173601.2-1;Parent=rna-XM_002173601.2;Dbxref=GeneID:7049179,Genbank:XM_002173601.2;gbkey=mRNA;locus_tag=SJAG_02432;orig_protein_id=gnl|WGS:AATM|SJAG_02432|gb|EEB07344;orig_transcript_id=gnl|WGS:AATM|mrna_SJAG_02432T0;product=vacuolar serine protease Isp6;transcript_id=XM_002173601.2;extra_copy_number=0
Chr1	Liftoff	CDS	1003668	1005044	.	-	.	ID=cds-XP_002173637.1;Parent=rna-XM_002173601.2;Dbxref=GeneID:7049179,Genbank:XP_002173637.1;Name=XP_002173637.1;gbkey=CDS;locus_tag=SJAG_02432;orig_transcript_id=gnl|WGS:AATM|mrna_SJAG_02432T0;product=vacuolar serine protease Isp6;protein_id=XP_002173637.1;extra_copy_number=0
Chr1	Liftoff	gene	1006727	1008319	.	+	.	ID=gene-SJAG_02433;Dbxref=GeneID:7049180;Name=SJAG_02433;gbkey=Gene;gene_biotype=protein_coding;locus_tag=SJAG_02433;coverage=1.0;sequence_ID=1.0;valid_ORFs=1;extra_copy_number=0;copy_num_ID=gene-SJAG_02433_0
Chr1	Liftoff	mRNA	1006727	1008319	.	+	.	ID=rna-XM_002173602.2;Parent=gene-SJAG_02433;Dbxref=GeneID:7049180,Genbank:XM_002173602.2;Name=XM_002173602.2;gbkey=mRNA;locus_tag=SJAG_02433;orig_protein_id=gnl|WGS:AATM|SJAG_02433|gb|EEB07345;orig_transcript_id=gnl|WGS:AATM|mrna_SJAG_02433T0;product=protein phosphatase 2C Ptc4;transcript_id=XM_002173602.2;matches_ref_protein=True;valid_ORF=True;extra_copy_number=0
Chr1	Liftoff	exon	1006727	1008319	.	+	.	ID=exon-XM_002173602.2-1;Parent=rna-XM_002173602.2;Dbxref=GeneID:7049180,Genbank:XM_002173602.2;gbkey=mRNA;locus_tag=SJAG_02433;orig_protein_id=gnl|WGS:AATM|SJAG_02433|gb|EEB07345;orig_transcript_id=gnl|WGS:AATM|mrna_SJAG_02433T0;product=protein phosphatase 2C Ptc4;transcript_id=XM_002173602.2;extra_copy_number=0
Chr1	Liftoff	CDS	1007055	1008179	.	+	.	ID=cds-XP_002173638.1;Parent=rna-XM_002173602.2;Dbxref=GeneID:7049180,Genbank:XP_002173638.1;Name=XP_002173638.1;gbkey=CDS;locus_tag=SJAG_02433;orig_transcript_id=gnl|WGS:AATM|mrna_SJAG_02433T0;product=protein phosphatase 2C Ptc4;protein_id=XP_002173638.1;extra_copy_number=0
Chr1	Liftoff	gene	1008442	1011226	.	+	.	ID=gene-SJAG_02434;Dbxref=GeneID:7049181;Name=SJAG_02434;gbkey=Gene;gene_biotype=protein_coding;locus_tag=SJAG_02434;coverage=1.0;sequence_ID=1.0;valid_ORFs=1;extra_copy_number=0;copy_num_ID=gene-SJAG_02434_0
Chr1	Liftoff	mRNA	1008442	1011226	.	+	.	ID=rna-XM_002173603.2;Parent=gene-SJAG_02434;Dbxref=GeneID:7049181,Genbank:XM_002173603.2;Name=XM_002173603.2;gbkey=mRNA;locus_tag=SJAG_02434;orig_protein_id=gnl|WGS:AATM|SJAG_02434|gb|EEB07346;orig_transcript_id=gnl|WGS:AATM|mrna_SJAG_02434T0;product=hypothetical protein;transcript_id=XM_002173603.2;matches_ref_protein=True;valid_ORF=True;extra_copy_number=0
Chr1	Liftoff	exon	1008442	1008563	.	+	.	ID=exon-XM_002173603.2-1;Parent=rna-XM_002173603.2;Dbxref=GeneID:7049181,Genbank:XM_002173603.2;gbkey=mRNA;locus_tag=SJAG_02434;orig_protein_id=gnl|WGS:AATM|SJAG_02434|gb|EEB07346;orig_transcript_id=gnl|WGS:AATM|mrna_SJAG_02434T0;product=hypothetical protein;transcript_id=XM_002173603.2;extra_copy_number=0
Chr1	Liftoff	exon	1008654	1011226	.	+	.	ID=exon-XM_002173603.2-2;Parent=rna-XM_002173603.2;Dbxref=GeneID:7049181,Genbank:XM_002173603.2;gbkey=mRNA;locus_tag=SJAG_02434;orig_protein_id=gnl|WGS:AATM|SJAG_02434|gb|EEB07346;orig_transcript_id=gnl|WGS:AATM|mrna_SJAG_02434T0;product=hypothetical protein;transcript_id=XM_002173603.2;extra_copy_number=0
Chr1	Liftoff	CDS	1008522	1008563	.	+	.	ID=cds-XP_002173639.2;Parent=rna-XM_002173603.2;Dbxref=GeneID:7049181,Genbank:XP_002173639.2;Name=XP_002173639.2;gbkey=CDS;locus_tag=SJAG_02434;orig_transcript_id=gnl|WGS:AATM|mrna_SJAG_02434T0;product=hypothetical protein;protein_id=XP_002173639.2;extra_copy_number=0
Chr1	Liftoff	CDS	1008654	1009052	.	+	.	ID=cds-XP_002173639.2;Parent=rna-XM_002173603.2;Dbxref=GeneID:7049181,Genbank:XP_002173639.2;Name=XP_002173639.2;gbkey=CDS;locus_tag=SJAG_02434;orig_transcript_id=gnl|WGS:AATM|mrna_SJAG_02434T0;product=hypothetical protein;protein_id=XP_002173639.2;extra_copy_number=0
Chr1	Liftoff	gene	1009157	1010934	.	-	.	ID=gene-SJAG_02435;Dbxref=GeneID:7049182;Name=SJAG_02435;gbkey=Gene;gene_biotype=protein_coding;locus_tag=SJAG_02435;coverage=1.0;sequence_ID=1.0;valid_ORFs=1;extra_copy_number=0;copy_num_ID=gene-SJAG_02435_0
Chr1	Liftoff	mRNA	1009157	1010934	.	-	.	ID=rna-XM_002173604.2;Parent=gene-SJAG_02435;Dbxref=GeneID:7049182,Genbank:XM_002173604.2;Name=XM_002173604.2;gbkey=mRNA;locus_tag=SJAG_02435;orig_protein_id=gnl|WGS:AATM|SJAG_02435|gb|EEB07347;orig_transcript_id=gnl|WGS:AATM|mrna_SJAG_02435T0;product=alpha-amylase Mde5;transcript_id=XM_002173604.2;matches_ref_protein=True;valid_ORF=True;extra_copy_number=0
Chr1	Liftoff	exon	1009157	1010934	.	-	.	ID=exon-XM_002173604.2-1;Parent=rna-XM_002173604.2;Dbxref=GeneID:7049182,Genbank:XM_002173604.2;gbkey=mRNA;locus_tag=SJAG_02435;orig_protein_id=gnl|WGS:AATM|SJAG_02435|gb|EEB07347;orig_transcript_id=gnl|WGS:AATM|mrna_SJAG_02435T0;product=alpha-amylase Mde5;transcript_id=XM_002173604.2;extra_copy_number=0
Chr1	Liftoff	CDS	1009240	1010784	.	-	.	ID=cds-XP_002173640.1;Parent=rna-XM_002173604.2;Dbxref=GeneID:7049182,Genbank:XP_002173640.1;Name=XP_002173640.1;gbkey=CDS;locus_tag=SJAG_02435;orig_transcript_id=gnl|WGS:AATM|mrna_SJAG_02435T0;product=alpha-amylase Mde5;protein_id=XP_002173640.1;extra_copy_number=0
Chr1	Liftoff	gene	1011579	1015819	.	-	.	ID=gene-SJAG_02437;Dbxref=GeneID:7049184;Name=SJAG_02437;gbkey=Gene;gene_biotype=protein_coding;locus_tag=SJAG_02437;coverage=1.0;sequence_ID=1.0;valid_ORFs=1;extra_copy_number=0;copy_num_ID=gene-SJAG_02437_0
Chr1	Liftoff	mRNA	1011579	1015819	.	-	.	ID=rna-XM_002173606.2;Parent=gene-SJAG_02437;Dbxref=GeneID:7049184,Genbank:XM_002173606.2;Name=XM_002173606.2;gbkey=mRNA;locus_tag=SJAG_02437;orig_protein_id=gnl|WGS:AATM|SJAG_02437|gb|EEB07349;orig_transcript_id=gnl|WGS:AATM|mrna_SJAG_02437T0;product=ER membrane protein complex subunit 1;transcript_id=XM_002173606.2;matches_ref_protein=True;valid_ORF=True;extra_copy_number=0
Chr1	Liftoff	exon	1011579	1015819	.	-	.	ID=exon-XM_002173606.2-1;Parent=rna-XM_002173606.2;Dbxref=GeneID:7049184,Genbank:XM_002173606.2;gbkey=mRNA;locus_tag=SJAG_02437;orig_protein_id=gnl|WGS:AATM|SJAG_02437|gb|EEB07349;orig_transcript_id=gnl|WGS:AATM|mrna_SJAG_02437T0;product=ER membrane protein complex subunit 1;transcript_id=XM_002173606.2;extra_copy_number=0
Chr1	Liftoff	CDS	1013206	1015764	.	-	.	ID=cds-XP_002173642.1;Parent=rna-XM_002173606.2;Dbxref=GeneID:7049184,Genbank:XP_002173642.1;Name=XP_002173642.1;gbkey=CDS;locus_tag=SJAG_02437;orig_transcript_id=gnl|WGS:AATM|mrna_SJAG_02437T0;product=ER membrane protein complex subunit 1;protein_id=XP_002173642.1;extra_copy_number=0
Chr1	Liftoff	gene	1011589	1013269	.	+	.	ID=gene-SJAG_02436;Dbxref=GeneID:7049183;Name=SJAG_02436;gbkey=Gene;gene_biotype=protein_coding;locus_tag=SJAG_02436;coverage=1.0;sequence_ID=1.0;valid_ORFs=1;extra_copy_number=0;copy_num_ID=gene-SJAG_02436_0
Chr1	Liftoff	mRNA	1011589	1013269	.	+	.	ID=rna-XM_002173605.2;Parent=gene-SJAG_02436;Dbxref=GeneID:7049183,Genbank:XM_002173605.2;Name=XM_002173605.2;gbkey=mRNA;locus_tag=SJAG_02436;orig_protein_id=gnl|WGS:AATM|SJAG_02436|gb|EEB07348;orig_transcript_id=gnl|WGS:AATM|mrna_SJAG_02436T0;product=ribosome biogenesis protein Sqt1;transcript_id=XM_002173605.2;matches_ref_protein=True;valid_ORF=True;extra_copy_number=0
Chr1	Liftoff	exon	1011589	1013269	.	+	.	ID=exon-XM_002173605.2-1;Parent=rna-XM_002173605.2;Dbxref=GeneID:7049183,Genbank:XM_002173605.2;gbkey=mRNA;locus_tag=SJAG_02436;orig_protein_id=gnl|WGS:AATM|SJAG_02436|gb|EEB07348;orig_transcript_id=gnl|WGS:AATM|mrna_SJAG_02436T0;product=ribosome biogenesis protein Sqt1;transcript_id=XM_002173605.2;extra_copy_number=0
Chr1	Liftoff	CDS	1011777	1012982	.	+	.	ID=cds-XP_002173641.1;Parent=rna-XM_002173605.2;Dbxref=GeneID:7049183,Genbank:XP_002173641.1;Name=XP_002173641.1;gbkey=CDS;locus_tag=SJAG_02436;orig_transcript_id=gnl|WGS:AATM|mrna_SJAG_02436T0;product=ribosome biogenesis protein Sqt1;protein_id=XP_002173641.1;extra_copy_number=0
Chr1	Liftoff	gene	1015965	1018730	.	+	.	ID=gene-SJAG_02438;Dbxref=GeneID:7049185;Name=SJAG_02438;gbkey=Gene;gene_biotype=protein_coding;locus_tag=SJAG_02438;coverage=1.0;sequence_ID=1.0;valid_ORFs=1;extra_copy_number=0;copy_num_ID=gene-SJAG_02438_0
Chr1	Liftoff	mRNA	1015965	1018730	.	+	.	ID=rna-XM_002173607.2;Parent=gene-SJAG_02438;Dbxref=GeneID:7049185,Genbank:XM_002173607.2;Name=XM_002173607.2;gbkey=mRNA;locus_tag=SJAG_02438;orig_protein_id=gnl|WGS:AATM|SJAG_02438|gb|EEB07350;orig_transcript_id=gnl|WGS:AATM|mrna_SJAG_02438T0;product=hypothetical protein;transcript_id=XM_002173607.2;matches_ref_protein=True;valid_ORF=True;extra_copy_number=0
Chr1	Liftoff	exon	1015965	1016265	.	+	.	ID=exon-XM_002173607.2-1;Parent=rna-XM_002173607.2;Dbxref=GeneID:7049185,Genbank:XM_002173607.2;gbkey=mRNA;locus_tag=SJAG_02438;orig_protein_id=gnl|WGS:AATM|SJAG_02438|gb|EEB07350;orig_transcript_id=gnl|WGS:AATM|mrna_SJAG_02438T0;product=hypothetical protein;transcript_id=XM_002173607.2;extra_copy_number=0
Chr1	Liftoff	exon	1016335	1016669	.	+	.	ID=exon-XM_002173607.2-2;Parent=rna-XM_002173607.2;Dbxref=GeneID:7049185,Genbank:XM_002173607.2;gbkey=mRNA;locus_tag=SJAG_02438;orig_protein_id=gnl|WGS:AATM|SJAG_02438|gb|EEB07350;orig_transcript_id=gnl|WGS:AATM|mrna_SJAG_02438T0;product=hypothetical protein;transcript_id=XM_002173607.2;extra_copy_number=0
Chr1	Liftoff	exon	1016716	1016855	.	+	.	ID=exon-XM_002173607.2-3;Parent=rna-XM_002173607.2;Dbxref=GeneID:7049185,Genbank:XM_002173607.2;gbkey=mRNA;locus_tag=SJAG_02438;orig_protein_id=gnl|WGS:AATM|SJAG_02438|gb|EEB07350;orig_transcript_id=gnl|WGS:AATM|mrna_SJAG_02438T0;product=hypothetical protein;transcript_id=XM_002173607.2;extra_copy_number=0
Chr1	Liftoff	exon	1016911	1018730	.	+	.	ID=exon-XM_002173607.2-4;Parent=rna-XM_002173607.2;Dbxref=GeneID:7049185,Genbank:XM_002173607.2;gbkey=mRNA;locus_tag=SJAG_02438;orig_protein_id=gnl|WGS:AATM|SJAG_02438|gb|EEB07350;orig_transcript_id=gnl|WGS:AATM|mrna_SJAG_02438T0;product=hypothetical protein;transcript_id=XM_002173607.2;extra_copy_number=0
Chr1	Liftoff	CDS	1016021	1016265	.	+	.	ID=cds-XP_002173643.1;Parent=rna-XM_002173607.2;Dbxref=GeneID:7049185,Genbank:XP_002173643.1;Name=XP_002173643.1;gbkey=CDS;locus_tag=SJAG_02438;orig_transcript_id=gnl|WGS:AATM|mrna_SJAG_02438T0;product=hypothetical protein;protein_id=XP_002173643.1;extra_copy_number=0
Chr1	Liftoff	CDS	1016335	1016404	.	+	.	ID=cds-XP_002173643.1;Parent=rna-XM_002173607.2;Dbxref=GeneID:7049185,Genbank:XP_002173643.1;Name=XP_002173643.1;gbkey=CDS;locus_tag=SJAG_02438;orig_transcript_id=gnl|WGS:AATM|mrna_SJAG_02438T0;product=hypothetical protein;protein_id=XP_002173643.1;extra_copy_number=0
Chr1	Liftoff	gene	1017080	1018384	.	-	.	ID=gene-SJAG_02439;Dbxref=GeneID:7049186;Name=SJAG_02439;end_range=745865,.;gbkey=Gene;gene_biotype=protein_coding;locus_tag=SJAG_02439;partial=true;start_range=.,744561;coverage=1.0;sequence_ID=1.0;valid_ORFs=1;extra_copy_number=0;copy_num_ID=gene-SJAG_02439_0
Chr1	Liftoff	mRNA	1017080	1018384	.	-	.	ID=rna-XM_002173608.1;Parent=gene-SJAG_02439;Dbxref=GeneID:7049186,Genbank:XM_002173608.1;Name=XM_002173608.1;end_range=745865,.;gbkey=mRNA;locus_tag=SJAG_02439;orig_protein_id=gnl|WGS:AATM|SJAG_02439|gb|EEB07351;orig_transcript_id=gnl|WGS:AATM|mrna_SJAG_02439T0;partial=true;product=CAF assembly factor complex subunit C;start_range=.,744561;transcript_id=XM_002173608.1;matches_ref_protein=True;valid_ORF=True;extra_copy_number=0
Chr1	Liftoff	exon	1017080	1018384	.	-	.	ID=exon-XM_002173608.1-1;Parent=rna-XM_002173608.1;Dbxref=GeneID:7049186,Genbank:XM_002173608.1;end_range=745865,.;gbkey=mRNA;locus_tag=SJAG_02439;orig_protein_id=gnl|WGS:AATM|SJAG_02439|gb|EEB07351;orig_transcript_id=gnl|WGS:AATM|mrna_SJAG_02439T0;partial=true;product=CAF assembly factor complex subunit C;start_range=.,744561;transcript_id=XM_002173608.1;extra_copy_number=0
Chr1	Liftoff	CDS	1017080	1018384	.	-	.	ID=cds-XP_002173644.1;Parent=rna-XM_002173608.1;Dbxref=GeneID:7049186,Genbank:XP_002173644.1;Name=XP_002173644.1;gbkey=CDS;locus_tag=SJAG_02439;orig_transcript_id=gnl|WGS:AATM|mrna_SJAG_02439T0;product=CAF assembly factor complex subunit C;protein_id=XP_002173644.1;extra_copy_number=0
Chr1	Liftoff	gene	1018938	1019582	.	-	.	ID=gene-SJAG_02440;Dbxref=GeneID:7049187;Name=SJAG_02440;end_range=747063,.;gbkey=Gene;gene_biotype=protein_coding;locus_tag=SJAG_02440;partial=true;start_range=.,746419;coverage=1.0;sequence_ID=1.0;valid_ORFs=1;extra_copy_number=0;copy_num_ID=gene-SJAG_02440_0
Chr1	Liftoff	mRNA	1018938	1019582	.	-	.	ID=rna-XM_002173609.1;Parent=gene-SJAG_02440;Dbxref=GeneID:7049187,Genbank:XM_002173609.1;Name=XM_002173609.1;end_range=747063,.;gbkey=mRNA;locus_tag=SJAG_02440;orig_protein_id=gnl|WGS:AATM|SJAG_02440|gb|EEB07352;orig_transcript_id=gnl|WGS:AATM|mrna_SJAG_02440T0;partial=true;product=hypothetical protein;start_range=.,746419;transcript_id=XM_002173609.1;matches_ref_protein=True;valid_ORF=True;extra_copy_number=0
Chr1	Liftoff	exon	1018938	1019582	.	-	.	ID=exon-XM_002173609.1-1;Parent=rna-XM_002173609.1;Dbxref=GeneID:7049187,Genbank:XM_002173609.1;end_range=747063,.;gbkey=mRNA;locus_tag=SJAG_02440;orig_protein_id=gnl|WGS:AATM|SJAG_02440|gb|EEB07352;orig_transcript_id=gnl|WGS:AATM|mrna_SJAG_02440T0;partial=true;product=hypothetical protein;start_range=.,746419;transcript_id=XM_002173609.1;extra_copy_number=0
Chr1	Liftoff	CDS	1018938	1019582	.	-	.	ID=cds-XP_002173645.1;Parent=rna-XM_002173609.1;Dbxref=GeneID:7049187,Genbank:XP_002173645.1;Name=XP_002173645.1;gbkey=CDS;locus_tag=SJAG_02440;orig_transcript_id=gnl|WGS:AATM|mrna_SJAG_02440T0;product=hypothetical protein;protein_id=XP_002173645.1;extra_copy_number=0
Chr1	Liftoff	gene	1019819	1020525	.	-	.	ID=gene-SJAG_02441;Dbxref=GeneID:7049188;Name=SJAG_02441;gbkey=Gene;gene_biotype=protein_coding;locus_tag=SJAG_02441;partial=true;start_range=.,747300;coverage=1.0;sequence_ID=1.0;valid_ORFs=1;extra_copy_number=0;copy_num_ID=gene-SJAG_02441_0
Chr1	Liftoff	mRNA	1019819	1020525	.	-	.	ID=rna-XM_002173610.2;Parent=gene-SJAG_02441;Dbxref=GeneID:7049188,Genbank:XM_002173610.2;Name=XM_002173610.2;gbkey=mRNA;locus_tag=SJAG_02441;orig_protein_id=gnl|WGS:AATM|SJAG_02441|gb|EEB07353;orig_transcript_id=gnl|WGS:AATM|mrna_SJAG_02441T0;partial=true;product=meiotically upregulated Mug66;start_range=.,747300;transcript_id=XM_002173610.2;matches_ref_protein=True;valid_ORF=True;extra_copy_number=0
Chr1	Liftoff	exon	1019819	1020309	.	-	.	ID=exon-XM_002173610.2-2;Parent=rna-XM_002173610.2;Dbxref=GeneID:7049188,Genbank:XM_002173610.2;gbkey=mRNA;locus_tag=SJAG_02441;orig_protein_id=gnl|WGS:AATM|SJAG_02441|gb|EEB07353;orig_transcript_id=gnl|WGS:AATM|mrna_SJAG_02441T0;partial=true;product=meiotically upregulated Mug66;start_range=.,747300;transcript_id=XM_002173610.2;extra_copy_number=0
Chr1	Liftoff	exon	1020351	1020525	.	-	.	ID=exon-XM_002173610.2-1;Parent=rna-XM_002173610.2;Dbxref=GeneID:7049188,Genbank:XM_002173610.2;gbkey=mRNA;locus_tag=SJAG_02441;orig_protein_id=gnl|WGS:AATM|SJAG_02441|gb|EEB07353;orig_transcript_id=gnl|WGS:AATM|mrna_SJAG_02441T0;partial=true;product=meiotically upregulated Mug66;transcript_id=XM_002173610.2;extra_copy_number=0
Chr1	Liftoff	CDS	1019819	1020309	.	-	.	ID=cds-XP_002173646.1;Parent=rna-XM_002173610.2;Dbxref=GeneID:7049188,Genbank:XP_002173646.1;Name=XP_002173646.1;gbkey=CDS;locus_tag=SJAG_02441;orig_transcript_id=gnl|WGS:AATM|mrna_SJAG_02441T0;product=meiotically upregulated Mug66;protein_id=XP_002173646.1;extra_copy_number=0
Chr1	Liftoff	CDS	1020351	1020414	.	-	.	ID=cds-XP_002173646.1;Parent=rna-XM_002173610.2;Dbxref=GeneID:7049188,Genbank:XP_002173646.1;Name=XP_002173646.1;gbkey=CDS;locus_tag=SJAG_02441;orig_transcript_id=gnl|WGS:AATM|mrna_SJAG_02441T0;product=meiotically upregulated Mug66;protein_id=XP_002173646.1;extra_copy_number=0
Chr1	Liftoff	gene	1020617	1021753	.	-	.	ID=gene-SJAG_05265;Dbxref=GeneID:7049189;Name=SJAG_05265;end_range=749234,.;gbkey=Gene;gene_biotype=protein_coding;locus_tag=SJAG_05265;partial=true;start_range=.,748098;coverage=1.0;sequence_ID=1.0;valid_ORFs=0;extra_copy_number=0;copy_num_ID=gene-SJAG_05265_0
Chr1	Liftoff	mRNA	1020617	1021753	.	-	.	ID=rna-XM_002173611.1;Parent=gene-SJAG_05265;Dbxref=GeneID:7049189,Genbank:XM_002173611.1;Name=XM_002173611.1;end_range=749234,.;gbkey=mRNA;locus_tag=SJAG_05265;orig_protein_id=gnl|WGS:AATM|SJAG_05265|gb|EEB07354;orig_transcript_id=gnl|WGS:AATM|mrna_SJAG_05265T0;partial=true;product=Jmj1 protein;start_range=.,748098;transcript_id=XM_002173611.1;matches_ref_protein=True;valid_ORF=False;missing_start_codon=True;extra_copy_number=0
Chr1	Liftoff	exon	1020617	1021753	.	-	.	ID=exon-XM_002173611.1-1;Parent=rna-XM_002173611.1;Dbxref=GeneID:7049189,Genbank:XM_002173611.1;end_range=749234,.;gbkey=mRNA;locus_tag=SJAG_05265;orig_protein_id=gnl|WGS:AATM|SJAG_05265|gb|EEB07354;orig_transcript_id=gnl|WGS:AATM|mrna_SJAG_05265T0;partial=true;product=Jmj1 protein;start_range=.,748098;transcript_id=XM_002173611.1;extra_copy_number=0
Chr1	Liftoff	CDS	1020617	1021753	.	-	.	ID=cds-XP_002173647.1;Parent=rna-XM_002173611.1;Dbxref=GeneID:7049189,Genbank:XP_002173647.1;Name=XP_002173647.1;gbkey=CDS;locus_tag=SJAG_05265;orig_transcript_id=gnl|WGS:AATM|mrna_SJAG_05265T0;product=Jmj1 protein;protein_id=XP_002173647.1;extra_copy_number=0
Chr1	Liftoff	gene	1022326	1023369	.	+	.	ID=gene-SJAG_02442;Dbxref=GeneID:7049190;Name=SJAG_02442;end_range=750850,.;gbkey=Gene;gene_biotype=protein_coding;locus_tag=SJAG_02442;partial=true;start_range=.,749807;coverage=1.0;sequence_ID=1.0;valid_ORFs=1;extra_copy_number=0;copy_num_ID=gene-SJAG_02442_0
Chr1	Liftoff	mRNA	1022326	1023369	.	+	.	ID=rna-XM_002173612.1;Parent=gene-SJAG_02442;Dbxref=GeneID:7049190,Genbank:XM_002173612.1;Name=XM_002173612.1;end_range=750850,.;gbkey=mRNA;locus_tag=SJAG_02442;orig_protein_id=gnl|WGS:AATM|SJAG_02442|gb|EEB07355;orig_transcript_id=gnl|WGS:AATM|mrna_SJAG_02442T0;partial=true;product=hypothetical protein;start_range=.,749807;transcript_id=XM_002173612.1;matches_ref_protein=True;valid_ORF=True;extra_copy_number=0
Chr1	Liftoff	exon	1022326	1022386	.	+	.	ID=exon-XM_002173612.1-1;Parent=rna-XM_002173612.1;Dbxref=GeneID:7049190,Genbank:XM_002173612.1;gbkey=mRNA;locus_tag=SJAG_02442;orig_protein_id=gnl|WGS:AATM|SJAG_02442|gb|EEB07355;orig_transcript_id=gnl|WGS:AATM|mrna_SJAG_02442T0;partial=true;product=hypothetical protein;start_range=.,749807;transcript_id=XM_002173612.1;extra_copy_number=0
Chr1	Liftoff	exon	1022471	1023369	.	+	.	ID=exon-XM_002173612.1-2;Parent=rna-XM_002173612.1;Dbxref=GeneID:7049190,Genbank:XM_002173612.1;end_range=750850,.;gbkey=mRNA;locus_tag=SJAG_02442;orig_protein_id=gnl|WGS:AATM|SJAG_02442|gb|EEB07355;orig_transcript_id=gnl|WGS:AATM|mrna_SJAG_02442T0;partial=true;product=hypothetical protein;transcript_id=XM_002173612.1;extra_copy_number=0
Chr1	Liftoff	CDS	1022326	1022386	.	+	.	ID=cds-XP_002173648.1;Parent=rna-XM_002173612.1;Dbxref=GeneID:7049190,Genbank:XP_002173648.1;Name=XP_002173648.1;gbkey=CDS;locus_tag=SJAG_02442;orig_transcript_id=gnl|WGS:AATM|mrna_SJAG_02442T0;product=hypothetical protein;protein_id=XP_002173648.1;extra_copy_number=0
Chr1	Liftoff	CDS	1022471	1023369	.	+	.	ID=cds-XP_002173648.1;Parent=rna-XM_002173612.1;Dbxref=GeneID:7049190,Genbank:XP_002173648.1;Name=XP_002173648.1;gbkey=CDS;locus_tag=SJAG_02442;orig_transcript_id=gnl|WGS:AATM|mrna_SJAG_02442T0;product=hypothetical protein;protein_id=XP_002173648.1;extra_copy_number=0
Chr1	Liftoff	gene	1023507	1025366	.	-	.	ID=gene-SJAG_02443;Dbxref=GeneID:7049191;Name=SJAG_02443;end_range=752847,.;gbkey=Gene;gene_biotype=protein_coding;locus_tag=SJAG_02443;partial=true;start_range=.,750988;coverage=1.0;sequence_ID=1.0;valid_ORFs=1;extra_copy_number=0;copy_num_ID=gene-SJAG_02443_0
Chr1	Liftoff	mRNA	1023507	1025366	.	-	.	ID=rna-XM_002173613.1;Parent=gene-SJAG_02443;Dbxref=GeneID:7049191,Genbank:XM_002173613.1;Name=XM_002173613.1;end_range=752847,.;gbkey=mRNA;locus_tag=SJAG_02443;orig_protein_id=gnl|WGS:AATM|SJAG_02443|gb|EEB07356;orig_transcript_id=gnl|WGS:AATM|mrna_SJAG_02443T0;partial=true;product=LAlv9 family protein;start_range=.,750988;transcript_id=XM_002173613.1;matches_ref_protein=True;valid_ORF=True;extra_copy_number=0
Chr1	Liftoff	exon	1023507	1024463	.	-	.	ID=exon-XM_002173613.1-5;Parent=rna-XM_002173613.1;Dbxref=GeneID:7049191,Genbank:XM_002173613.1;gbkey=mRNA;locus_tag=SJAG_02443;orig_protein_id=gnl|WGS:AATM|SJAG_02443|gb|EEB07356;orig_transcript_id=gnl|WGS:AATM|mrna_SJAG_02443T0;partial=true;product=LAlv9 family protein;start_range=.,750988;transcript_id=XM_002173613.1;extra_copy_number=0
Chr1	Liftoff	exon	1024524	1024661	.	-	.	ID=exon-XM_002173613.1-4;Parent=rna-XM_002173613.1;Dbxref=GeneID:7049191,Genbank:XM_002173613.1;gbkey=mRNA;locus_tag=SJAG_02443;orig_protein_id=gnl|WGS:AATM|SJAG_02443|gb|EEB07356;orig_transcript_id=gnl|WGS:AATM|mrna_SJAG_02443T0;partial=true;product=LAlv9 family protein;transcript_id=XM_002173613.1;extra_copy_number=0
Chr1	Liftoff	exon	1024722	1024985	.	-	.	ID=exon-XM_002173613.1-3;Parent=rna-XM_002173613.1;Dbxref=GeneID:7049191,Genbank:XM_002173613.1;gbkey=mRNA;locus_tag=SJAG_02443;orig_protein_id=gnl|WGS:AATM|SJAG_02443|gb|EEB07356;orig_transcript_id=gnl|WGS:AATM|mrna_SJAG_02443T0;partial=true;product=LAlv9 family protein;transcript_id=XM_002173613.1;extra_copy_number=0
Chr1	Liftoff	exon	1025036	1025144	.	-	.	ID=exon-XM_002173613.1-2;Parent=rna-XM_002173613.1;Dbxref=GeneID:7049191,Genbank:XM_002173613.1;gbkey=mRNA;locus_tag=SJAG_02443;orig_protein_id=gnl|WGS:AATM|SJAG_02443|gb|EEB07356;orig_transcript_id=gnl|WGS:AATM|mrna_SJAG_02443T0;partial=true;product=LAlv9 family protein;transcript_id=XM_002173613.1;extra_copy_number=0
Chr1	Liftoff	exon	1025314	1025366	.	-	.	ID=exon-XM_002173613.1-1;Parent=rna-XM_002173613.1;Dbxref=GeneID:7049191,Genbank:XM_002173613.1;end_range=752847,.;gbkey=mRNA;locus_tag=SJAG_02443;orig_protein_id=gnl|WGS:AATM|SJAG_02443|gb|EEB07356;orig_transcript_id=gnl|WGS:AATM|mrna_SJAG_02443T0;partial=true;product=LAlv9 family protein;transcript_id=XM_002173613.1;extra_copy_number=0
Chr1	Liftoff	CDS	1023507	1024463	.	-	.	ID=cds-XP_002173649.1;Parent=rna-XM_002173613.1;Dbxref=GeneID:7049191,Genbank:XP_002173649.1;Name=XP_002173649.1;gbkey=CDS;locus_tag=SJAG_02443;orig_transcript_id=gnl|WGS:AATM|mrna_SJAG_02443T0;product=LAlv9 family protein;protein_id=XP_002173649.1;extra_copy_number=0
Chr1	Liftoff	CDS	1024524	1024661	.	-	.	ID=cds-XP_002173649.1;Parent=rna-XM_002173613.1;Dbxref=GeneID:7049191,Genbank:XP_002173649.1;Name=XP_002173649.1;gbkey=CDS;locus_tag=SJAG_02443;orig_transcript_id=gnl|WGS:AATM|mrna_SJAG_02443T0;product=LAlv9 family protein;protein_id=XP_002173649.1;extra_copy_number=0
Chr1	Liftoff	CDS	1024722	1024985	.	-	.	ID=cds-XP_002173649.1;Parent=rna-XM_002173613.1;Dbxref=GeneID:7049191,Genbank:XP_002173649.1;Name=XP_002173649.1;gbkey=CDS;locus_tag=SJAG_02443;orig_transcript_id=gnl|WGS:AATM|mrna_SJAG_02443T0;product=LAlv9 family protein;protein_id=XP_002173649.1;extra_copy_number=0
Chr1	Liftoff	CDS	1025036	1025144	.	-	.	ID=cds-XP_002173649.1;Parent=rna-XM_002173613.1;Dbxref=GeneID:7049191,Genbank:XP_002173649.1;Name=XP_002173649.1;gbkey=CDS;locus_tag=SJAG_02443;orig_transcript_id=gnl|WGS:AATM|mrna_SJAG_02443T0;product=LAlv9 family protein;protein_id=XP_002173649.1;extra_copy_number=0
Chr1	Liftoff	CDS	1025314	1025366	.	-	.	ID=cds-XP_002173649.1;Parent=rna-XM_002173613.1;Dbxref=GeneID:7049191,Genbank:XP_002173649.1;Name=XP_002173649.1;gbkey=CDS;locus_tag=SJAG_02443;orig_transcript_id=gnl|WGS:AATM|mrna_SJAG_02443T0;product=LAlv9 family protein;protein_id=XP_002173649.1;extra_copy_number=0
Chr1	Liftoff	gene	1025298	1028277	.	+	.	ID=gene-SJAG_02444;Dbxref=GeneID:7049192;Name=SJAG_02444;gbkey=Gene;gene_biotype=protein_coding;locus_tag=SJAG_02444;coverage=1.0;sequence_ID=1.0;valid_ORFs=1;extra_copy_number=0;copy_num_ID=gene-SJAG_02444_0
Chr1	Liftoff	mRNA	1025298	1028277	.	+	.	ID=rna-XM_002173614.2;Parent=gene-SJAG_02444;Dbxref=GeneID:7049192,Genbank:XM_002173614.2;Name=XM_002173614.2;gbkey=mRNA;locus_tag=SJAG_02444;orig_protein_id=gnl|WGS:AATM|SJAG_02444|gb|EEB07357;orig_transcript_id=gnl|WGS:AATM|mrna_SJAG_02444T0;product=heterotrimeric G protein alpha-2 subunit Gpa2;transcript_id=XM_002173614.2;matches_ref_protein=True;valid_ORF=True;extra_copy_number=0
Chr1	Liftoff	exon	1025298	1026332	.	+	.	ID=exon-XM_002173614.2-1;Parent=rna-XM_002173614.2;Dbxref=GeneID:7049192,Genbank:XM_002173614.2;gbkey=mRNA;locus_tag=SJAG_02444;orig_protein_id=gnl|WGS:AATM|SJAG_02444|gb|EEB07357;orig_transcript_id=gnl|WGS:AATM|mrna_SJAG_02444T0;product=heterotrimeric G protein alpha-2 subunit Gpa2;transcript_id=XM_002173614.2;extra_copy_number=0
Chr1	Liftoff	exon	1026588	1028277	.	+	.	ID=exon-XM_002173614.2-2;Parent=rna-XM_002173614.2;Dbxref=GeneID:7049192,Genbank:XM_002173614.2;gbkey=mRNA;locus_tag=SJAG_02444;orig_protein_id=gnl|WGS:AATM|SJAG_02444|gb|EEB07357;orig_transcript_id=gnl|WGS:AATM|mrna_SJAG_02444T0;product=heterotrimeric G protein alpha-2 subunit Gpa2;transcript_id=XM_002173614.2;extra_copy_number=0
Chr1	Liftoff	CDS	1026200	1026332	.	+	.	ID=cds-XP_002173650.1;Parent=rna-XM_002173614.2;Dbxref=GeneID:7049192,Genbank:XP_002173650.1;Name=XP_002173650.1;gbkey=CDS;locus_tag=SJAG_02444;orig_transcript_id=gnl|WGS:AATM|mrna_SJAG_02444T0;product=heterotrimeric G protein alpha-2 subunit Gpa2;protein_id=XP_002173650.1;extra_copy_number=0
Chr1	Liftoff	CDS	1026588	1027534	.	+	.	ID=cds-XP_002173650.1;Parent=rna-XM_002173614.2;Dbxref=GeneID:7049192,Genbank:XP_002173650.1;Name=XP_002173650.1;gbkey=CDS;locus_tag=SJAG_02444;orig_transcript_id=gnl|WGS:AATM|mrna_SJAG_02444T0;product=heterotrimeric G protein alpha-2 subunit Gpa2;protein_id=XP_002173650.1;extra_copy_number=0
Chr1	Liftoff	gene	1028538	1029200	.	+	.	ID=gene-SJAG_02445;Dbxref=GeneID:7049193;Name=SJAG_02445;end_range=756681,.;gbkey=Gene;gene_biotype=protein_coding;locus_tag=SJAG_02445;partial=true;start_range=.,756019;coverage=1.0;sequence_ID=1.0;valid_ORFs=1;extra_copy_number=0;copy_num_ID=gene-SJAG_02445_0
Chr1	Liftoff	mRNA	1028538	1029200	.	+	.	ID=rna-XM_002173615.1;Parent=gene-SJAG_02445;Dbxref=GeneID:7049193,Genbank:XM_002173615.1;Name=XM_002173615.1;end_range=756681,.;gbkey=mRNA;locus_tag=SJAG_02445;orig_protein_id=gnl|WGS:AATM|SJAG_02445|gb|EEB07358;orig_transcript_id=gnl|WGS:AATM|mrna_SJAG_02445T0;partial=true;product=hypothetical protein;start_range=.,756019;transcript_id=XM_002173615.1;matches_ref_protein=True;valid_ORF=True;extra_copy_number=0
Chr1	Liftoff	exon	1028538	1029200	.	+	.	ID=exon-XM_002173615.1-1;Parent=rna-XM_002173615.1;Dbxref=GeneID:7049193,Genbank:XM_002173615.1;end_range=756681,.;gbkey=mRNA;locus_tag=SJAG_02445;orig_protein_id=gnl|WGS:AATM|SJAG_02445|gb|EEB07358;orig_transcript_id=gnl|WGS:AATM|mrna_SJAG_02445T0;partial=true;product=hypothetical protein;start_range=.,756019;transcript_id=XM_002173615.1;extra_copy_number=0
Chr1	Liftoff	CDS	1028538	1029200	.	+	.	ID=cds-XP_002173651.1;Parent=rna-XM_002173615.1;Dbxref=GeneID:7049193,Genbank:XP_002173651.1;Name=XP_002173651.1;gbkey=CDS;locus_tag=SJAG_02445;orig_transcript_id=gnl|WGS:AATM|mrna_SJAG_02445T0;product=hypothetical protein;protein_id=XP_002173651.1;extra_copy_number=0
Chr1	Liftoff	gene	1029389	1031284	.	+	.	ID=gene-SJAG_02446;Dbxref=GeneID:7049194;Name=SJAG_02446;end_range=758766,.;gbkey=Gene;gene_biotype=protein_coding;locus_tag=SJAG_02446;partial=true;start_range=.,756870;coverage=0.999;sequence_ID=0.999;valid_ORFs=0;extra_copy_number=0;copy_num_ID=gene-SJAG_02446_0
Chr1	Liftoff	mRNA	1029389	1031284	.	+	.	ID=rna-XM_002173616.2;Parent=gene-SJAG_02446;Dbxref=GeneID:7049194,Genbank:XM_002173616.2;Name=XM_002173616.2;end_range=758766,.;gbkey=mRNA;locus_tag=SJAG_02446;orig_protein_id=gnl|WGS:AATM|SJAG_02446|gb|EEB07359;orig_transcript_id=gnl|WGS:AATM|mrna_SJAG_02446T0;partial=true;product=glucosidase;start_range=.,756870;transcript_id=XM_002173616.2;matches_ref_protein=False;valid_ORF=False;missing_stop_codon=True;extra_copy_number=0
Chr1	Liftoff	exon	1029389	1030317	.	+	.	ID=exon-XM_002173616.2-1;Parent=rna-XM_002173616.2;Dbxref=GeneID:7049194,Genbank:XM_002173616.2;gbkey=mRNA;locus_tag=SJAG_02446;orig_protein_id=gnl|WGS:AATM|SJAG_02446|gb|EEB07359;orig_transcript_id=gnl|WGS:AATM|mrna_SJAG_02446T0;partial=true;product=glucosidase;start_range=.,756870;transcript_id=XM_002173616.2;extra_copy_number=0
Chr1	Liftoff	exon	1030343	1031284	.	+	.	ID=exon-XM_002173616.2-2;Parent=rna-XM_002173616.2;Dbxref=GeneID:7049194,Genbank:XM_002173616.2;end_range=758766,.;gbkey=mRNA;locus_tag=SJAG_02446;orig_protein_id=gnl|WGS:AATM|SJAG_02446|gb|EEB07359;orig_transcript_id=gnl|WGS:AATM|mrna_SJAG_02446T0;partial=true;product=glucosidase;transcript_id=XM_002173616.2;extra_copy_number=0
Chr1	Liftoff	CDS	1029389	1030317	.	+	.	ID=cds-XP_002173652.2;Parent=rna-XM_002173616.2;Dbxref=GeneID:7049194,Genbank:XP_002173652.2;Name=XP_002173652.2;gbkey=CDS;locus_tag=SJAG_02446;orig_transcript_id=gnl|WGS:AATM|mrna_SJAG_02446T0;product=glucosidase;protein_id=XP_002173652.2;extra_copy_number=0
Chr1	Liftoff	CDS	1030343	1031284	.	+	.	ID=cds-XP_002173652.2;Parent=rna-XM_002173616.2;Dbxref=GeneID:7049194,Genbank:XP_002173652.2;Name=XP_002173652.2;gbkey=CDS;locus_tag=SJAG_02446;orig_transcript_id=gnl|WGS:AATM|mrna_SJAG_02446T0;product=glucosidase;protein_id=XP_002173652.2;extra_copy_number=0
Chr1	Liftoff	gene	1031442	1033304	.	-	.	ID=gene-SJAG_02447;Dbxref=GeneID:7049195;Name=SJAG_02447;gbkey=Gene;gene_biotype=protein_coding;locus_tag=SJAG_02447;coverage=1.0;sequence_ID=1.0;valid_ORFs=1;extra_copy_number=0;copy_num_ID=gene-SJAG_02447_0
Chr1	Liftoff	mRNA	1031442	1033304	.	-	.	ID=rna-XM_002173617.2;Parent=gene-SJAG_02447;Dbxref=GeneID:7049195,Genbank:XM_002173617.2;Name=XM_002173617.2;gbkey=mRNA;locus_tag=SJAG_02447;orig_protein_id=gnl|WGS:AATM|SJAG_02447|gb|EEB07360;orig_transcript_id=gnl|WGS:AATM|mrna_SJAG_02447T0;product=SWI/SNF and RSC complex subunit Ssr2;transcript_id=XM_002173617.2;matches_ref_protein=True;valid_ORF=True;extra_copy_number=0
Chr1	Liftoff	exon	1031442	1033304	.	-	.	ID=exon-XM_002173617.2-1;Parent=rna-XM_002173617.2;Dbxref=GeneID:7049195,Genbank:XM_002173617.2;gbkey=mRNA;locus_tag=SJAG_02447;orig_protein_id=gnl|WGS:AATM|SJAG_02447|gb|EEB07360;orig_transcript_id=gnl|WGS:AATM|mrna_SJAG_02447T0;product=SWI/SNF and RSC complex subunit Ssr2;transcript_id=XM_002173617.2;extra_copy_number=0
Chr1	Liftoff	CDS	1031570	1033087	.	-	.	ID=cds-XP_002173653.1;Parent=rna-XM_002173617.2;Dbxref=GeneID:7049195,Genbank:XP_002173653.1;Name=XP_002173653.1;gbkey=CDS;locus_tag=SJAG_02447;orig_transcript_id=gnl|WGS:AATM|mrna_SJAG_02447T0;product=SWI/SNF and RSC complex subunit Ssr2;protein_id=XP_002173653.1;extra_copy_number=0
Chr1	Liftoff	gene	1034506	1036333	.	+	.	ID=gene-SJAG_02450;Dbxref=GeneID:7049196;Name=SJAG_02450;gbkey=Gene;gene_biotype=protein_coding;locus_tag=SJAG_02450;coverage=1.0;sequence_ID=1.0;valid_ORFs=1;extra_copy_number=0;copy_num_ID=gene-SJAG_02450_0
Chr1	Liftoff	mRNA	1034506	1036333	.	+	.	ID=rna-XM_002173618.2;Parent=gene-SJAG_02450;Dbxref=GeneID:7049196,Genbank:XM_002173618.2;Name=XM_002173618.2;gbkey=mRNA;locus_tag=SJAG_02450;orig_protein_id=gnl|WGS:AATM|SJAG_02450|gb|EEB07361;orig_transcript_id=gnl|WGS:AATM|mrna_SJAG_02450T0;product=threonine aldolase;transcript_id=XM_002173618.2;matches_ref_protein=True;valid_ORF=True;extra_copy_number=0
Chr1	Liftoff	exon	1034506	1036333	.	+	.	ID=exon-XM_002173618.2-1;Parent=rna-XM_002173618.2;Dbxref=GeneID:7049196,Genbank:XM_002173618.2;gbkey=mRNA;locus_tag=SJAG_02450;orig_protein_id=gnl|WGS:AATM|SJAG_02450|gb|EEB07361;orig_transcript_id=gnl|WGS:AATM|mrna_SJAG_02450T0;product=threonine aldolase;transcript_id=XM_002173618.2;extra_copy_number=0
Chr1	Liftoff	CDS	1034867	1035991	.	+	.	ID=cds-XP_002173654.1;Parent=rna-XM_002173618.2;Dbxref=GeneID:7049196,Genbank:XP_002173654.1;Name=XP_002173654.1;gbkey=CDS;locus_tag=SJAG_02450;orig_transcript_id=gnl|WGS:AATM|mrna_SJAG_02450T0;product=threonine aldolase;protein_id=XP_002173654.1;extra_copy_number=0
Chr1	Liftoff	gene	1036328	1037665	.	+	.	ID=gene-SJAG_02451;Dbxref=GeneID:7049197;Name=SJAG_02451;end_range=765147,.;gbkey=Gene;gene_biotype=protein_coding;locus_tag=SJAG_02451;partial=true;coverage=1.0;sequence_ID=1.0;valid_ORFs=1;extra_copy_number=0;copy_num_ID=gene-SJAG_02451_0
Chr1	Liftoff	mRNA	1036328	1037665	.	+	.	ID=rna-XM_002173619.2;Parent=gene-SJAG_02451;Dbxref=GeneID:7049197,Genbank:XM_002173619.2;Name=XM_002173619.2;end_range=765147,.;gbkey=mRNA;locus_tag=SJAG_02451;orig_protein_id=gnl|WGS:AATM|SJAG_02451|gb|EEB07362;orig_transcript_id=gnl|WGS:AATM|mrna_SJAG_02451T0;partial=true;product=mitotic spindle checkpoint protein Bub3;transcript_id=XM_002173619.2;matches_ref_protein=True;valid_ORF=True;extra_copy_number=0
Chr1	Liftoff	exon	1036328	1036968	.	+	.	ID=exon-XM_002173619.2-1;Parent=rna-XM_002173619.2;Dbxref=GeneID:7049197,Genbank:XM_002173619.2;gbkey=mRNA;locus_tag=SJAG_02451;orig_protein_id=gnl|WGS:AATM|SJAG_02451|gb|EEB07362;orig_transcript_id=gnl|WGS:AATM|mrna_SJAG_02451T0;partial=true;product=mitotic spindle checkpoint protein Bub3;transcript_id=XM_002173619.2;extra_copy_number=0
Chr1	Liftoff	exon	1037028	1037665	.	+	.	ID=exon-XM_002173619.2-2;Parent=rna-XM_002173619.2;Dbxref=GeneID:7049197,Genbank:XM_002173619.2;end_range=765147,.;gbkey=mRNA;locus_tag=SJAG_02451;orig_protein_id=gnl|WGS:AATM|SJAG_02451|gb|EEB07362;orig_transcript_id=gnl|WGS:AATM|mrna_SJAG_02451T0;partial=true;product=mitotic spindle checkpoint protein Bub3;transcript_id=XM_002173619.2;extra_copy_number=0
Chr1	Liftoff	CDS	1036647	1036968	.	+	.	ID=cds-XP_002173655.1;Parent=rna-XM_002173619.2;Dbxref=GeneID:7049197,Genbank:XP_002173655.1;Name=XP_002173655.1;gbkey=CDS;locus_tag=SJAG_02451;orig_transcript_id=gnl|WGS:AATM|mrna_SJAG_02451T0;product=mitotic spindle checkpoint protein Bub3;protein_id=XP_002173655.1;extra_copy_number=0
Chr1	Liftoff	CDS	1037028	1037665	.	+	.	ID=cds-XP_002173655.1;Parent=rna-XM_002173619.2;Dbxref=GeneID:7049197,Genbank:XP_002173655.1;Name=XP_002173655.1;gbkey=CDS;locus_tag=SJAG_02451;orig_transcript_id=gnl|WGS:AATM|mrna_SJAG_02451T0;product=mitotic spindle checkpoint protein Bub3;protein_id=XP_002173655.1;extra_copy_number=0
Chr1	Liftoff	gene	1037972	1038376	.	+	.	ID=gene-SJAG_02452;Dbxref=GeneID:7049198;Name=SJAG_02452;end_range=765858,.;gbkey=Gene;gene_biotype=protein_coding;locus_tag=SJAG_02452;partial=true;start_range=.,765454;coverage=1.0;sequence_ID=1.0;valid_ORFs=1;extra_copy_number=0;copy_num_ID=gene-SJAG_02452_0
Chr1	Liftoff	mRNA	1037972	1038376	.	+	.	ID=rna-XM_002173620.2;Parent=gene-SJAG_02452;Dbxref=GeneID:7049198,Genbank:XM_002173620.2;Name=XM_002173620.2;end_range=765858,.;gbkey=mRNA;locus_tag=SJAG_02452;orig_protein_id=gnl|WGS:AATM|SJAG_02452|gb|EEB07363;orig_transcript_id=gnl|WGS:AATM|mrna_SJAG_02452T0;partial=true;product=mitochondrial 37S ribosomal protein MRP2;start_range=.,765454;transcript_id=XM_002173620.2;matches_ref_protein=True;valid_ORF=True;extra_copy_number=0
Chr1	Liftoff	exon	1037972	1038226	.	+	.	ID=exon-XM_002173620.2-1;Parent=rna-XM_002173620.2;Dbxref=GeneID:7049198,Genbank:XM_002173620.2;gbkey=mRNA;locus_tag=SJAG_02452;orig_protein_id=gnl|WGS:AATM|SJAG_02452|gb|EEB07363;orig_transcript_id=gnl|WGS:AATM|mrna_SJAG_02452T0;partial=true;product=mitochondrial 37S ribosomal protein MRP2;start_range=.,765454;transcript_id=XM_002173620.2;extra_copy_number=0
Chr1	Liftoff	exon	1038269	1038315	.	+	.	ID=exon-XM_002173620.2-2;Parent=rna-XM_002173620.2;Dbxref=GeneID:7049198,Genbank:XM_002173620.2;gbkey=mRNA;locus_tag=SJAG_02452;orig_protein_id=gnl|WGS:AATM|SJAG_02452|gb|EEB07363;orig_transcript_id=gnl|WGS:AATM|mrna_SJAG_02452T0;partial=true;product=mitochondrial 37S ribosomal protein MRP2;transcript_id=XM_002173620.2;extra_copy_number=0
Chr1	Liftoff	exon	1038361	1038376	.	+	.	ID=exon-XM_002173620.2-3;Parent=rna-XM_002173620.2;Dbxref=GeneID:7049198,Genbank:XM_002173620.2;end_range=765858,.;gbkey=mRNA;locus_tag=SJAG_02452;orig_protein_id=gnl|WGS:AATM|SJAG_02452|gb|EEB07363;orig_transcript_id=gnl|WGS:AATM|mrna_SJAG_02452T0;partial=true;product=mitochondrial 37S ribosomal protein MRP2;transcript_id=XM_002173620.2;extra_copy_number=0
Chr1	Liftoff	CDS	1037972	1038226	.	+	.	ID=cds-XP_002173656.2;Parent=rna-XM_002173620.2;Dbxref=GeneID:7049198,Genbank:XP_002173656.2;Name=XP_002173656.2;gbkey=CDS;locus_tag=SJAG_02452;orig_transcript_id=gnl|WGS:AATM|mrna_SJAG_02452T0;product=mitochondrial 37S ribosomal protein MRP2;protein_id=XP_002173656.2;extra_copy_number=0
Chr1	Liftoff	CDS	1038269	1038315	.	+	.	ID=cds-XP_002173656.2;Parent=rna-XM_002173620.2;Dbxref=GeneID:7049198,Genbank:XP_002173656.2;Name=XP_002173656.2;gbkey=CDS;locus_tag=SJAG_02452;orig_transcript_id=gnl|WGS:AATM|mrna_SJAG_02452T0;product=mitochondrial 37S ribosomal protein MRP2;protein_id=XP_002173656.2;extra_copy_number=0
Chr1	Liftoff	CDS	1038361	1038376	.	+	.	ID=cds-XP_002173656.2;Parent=rna-XM_002173620.2;Dbxref=GeneID:7049198,Genbank:XP_002173656.2;Name=XP_002173656.2;gbkey=CDS;locus_tag=SJAG_02452;orig_transcript_id=gnl|WGS:AATM|mrna_SJAG_02452T0;product=mitochondrial 37S ribosomal protein MRP2;protein_id=XP_002173656.2;extra_copy_number=0
Chr1	Liftoff	gene	1038427	1040980	.	-	.	ID=gene-SJAG_02453;Dbxref=GeneID:7049199;Name=SJAG_02453;gbkey=Gene;gene_biotype=protein_coding;locus_tag=SJAG_02453;coverage=1.0;sequence_ID=1.0;valid_ORFs=1;extra_copy_number=0;copy_num_ID=gene-SJAG_02453_0
Chr1	Liftoff	mRNA	1038427	1040980	.	-	.	ID=rna-XM_002173621.2;Parent=gene-SJAG_02453;Dbxref=GeneID:7049199,Genbank:XM_002173621.2;Name=XM_002173621.2;gbkey=mRNA;locus_tag=SJAG_02453;orig_protein_id=gnl|WGS:AATM|SJAG_02453|gb|EEB07364;orig_transcript_id=gnl|WGS:AATM|mrna_SJAG_02453T0;product=AP-3 adaptor complex subunit Apl6;transcript_id=XM_002173621.2;matches_ref_protein=True;valid_ORF=True;extra_copy_number=0
Chr1	Liftoff	exon	1038427	1040980	.	-	.	ID=exon-XM_002173621.2-1;Parent=rna-XM_002173621.2;Dbxref=GeneID:7049199,Genbank:XM_002173621.2;gbkey=mRNA;locus_tag=SJAG_02453;orig_protein_id=gnl|WGS:AATM|SJAG_02453|gb|EEB07364;orig_transcript_id=gnl|WGS:AATM|mrna_SJAG_02453T0;product=AP-3 adaptor complex subunit Apl6;transcript_id=XM_002173621.2;extra_copy_number=0
Chr1	Liftoff	CDS	1038550	1040787	.	-	.	ID=cds-XP_002173657.1;Parent=rna-XM_002173621.2;Dbxref=GeneID:7049199,Genbank:XP_002173657.1;Name=XP_002173657.1;gbkey=CDS;locus_tag=SJAG_02453;orig_transcript_id=gnl|WGS:AATM|mrna_SJAG_02453T0;product=AP-3 adaptor complex subunit Apl6;protein_id=XP_002173657.1;extra_copy_number=0
Chr1	Liftoff	gene	1040945	1042132	.	-	.	ID=gene-SJAG_05926;Dbxref=GeneID:22831100;Name=SJAG_05926;end_range=769614,.;gbkey=Gene;gene_biotype=protein_coding;locus_tag=SJAG_05926;partial=true;coverage=1.0;sequence_ID=1.0;valid_ORFs=1;extra_copy_number=0;copy_num_ID=gene-SJAG_05926_0
Chr1	Liftoff	mRNA	1040945	1042132	.	-	.	ID=rna-XM_011050676.1;Parent=gene-SJAG_05926;Dbxref=GeneID:22831100,Genbank:XM_011050676.1;Name=XM_011050676.1;end_range=769614,.;gbkey=mRNA;locus_tag=SJAG_05926;orig_protein_id=gnl|WGS:AATM|SJAG_05926T0;orig_transcript_id=gnl|WGS:AATM|mrna_SJAG_05926T0;partial=true;product=histone deacetylase complex subunit;transcript_id=XM_011050676.1;matches_ref_protein=True;valid_ORF=True;extra_copy_number=0
Chr1	Liftoff	exon	1040945	1041921	.	-	.	ID=exon-XM_011050676.1-2;Parent=rna-XM_011050676.1;Dbxref=GeneID:22831100,Genbank:XM_011050676.1;gbkey=mRNA;locus_tag=SJAG_05926;orig_protein_id=gnl|WGS:AATM|SJAG_05926T0;orig_transcript_id=gnl|WGS:AATM|mrna_SJAG_05926T0;partial=true;product=histone deacetylase complex subunit;transcript_id=XM_011050676.1;extra_copy_number=0
Chr1	Liftoff	exon	1041993	1042132	.	-	.	ID=exon-XM_011050676.1-1;Parent=rna-XM_011050676.1;Dbxref=GeneID:22831100,Genbank:XM_011050676.1;end_range=769614,.;gbkey=mRNA;locus_tag=SJAG_05926;orig_protein_id=gnl|WGS:AATM|SJAG_05926T0;orig_transcript_id=gnl|WGS:AATM|mrna_SJAG_05926T0;partial=true;product=histone deacetylase complex subunit;transcript_id=XM_011050676.1;extra_copy_number=0
Chr1	Liftoff	CDS	1041636	1041921	.	-	.	ID=cds-XP_011048978.1;Parent=rna-XM_011050676.1;Dbxref=GeneID:22831100,Genbank:XP_011048978.1;Name=XP_011048978.1;gbkey=CDS;locus_tag=SJAG_05926;orig_transcript_id=gnl|WGS:AATM|mrna_SJAG_05926T0;product=histone deacetylase complex subunit;protein_id=XP_011048978.1;extra_copy_number=0
Chr1	Liftoff	CDS	1041993	1042132	.	-	.	ID=cds-XP_011048978.1;Parent=rna-XM_011050676.1;Dbxref=GeneID:22831100,Genbank:XP_011048978.1;Name=XP_011048978.1;gbkey=CDS;locus_tag=SJAG_05926;orig_transcript_id=gnl|WGS:AATM|mrna_SJAG_05926T0;product=histone deacetylase complex subunit;protein_id=XP_011048978.1;extra_copy_number=0
Chr1	Liftoff	gene	1041938	1043988	.	+	.	ID=gene-SJAG_02455;Dbxref=GeneID:7049200;Name=SJAG_02455;gbkey=Gene;gene_biotype=protein_coding;locus_tag=SJAG_02455;coverage=1.0;sequence_ID=1.0;valid_ORFs=1;extra_copy_number=0;copy_num_ID=gene-SJAG_02455_0
Chr1	Liftoff	mRNA	1041938	1043988	.	+	.	ID=rna-XM_002173622.2;Parent=gene-SJAG_02455;Dbxref=GeneID:7049200,Genbank:XM_002173622.2;Name=XM_002173622.2;gbkey=mRNA;locus_tag=SJAG_02455;orig_protein_id=gnl|WGS:AATM|SJAG_02455|gb|EEB07365;orig_transcript_id=gnl|WGS:AATM|mrna_SJAG_02455T0;product=U5 snRNP-associated protein Prp18;transcript_id=XM_002173622.2;matches_ref_protein=True;valid_ORF=True;extra_copy_number=0
Chr1	Liftoff	exon	1041938	1043091	.	+	.	ID=exon-XM_002173622.2-1;Parent=rna-XM_002173622.2;Dbxref=GeneID:7049200,Genbank:XM_002173622.2;gbkey=mRNA;locus_tag=SJAG_02455;orig_protein_id=gnl|WGS:AATM|SJAG_02455|gb|EEB07365;orig_transcript_id=gnl|WGS:AATM|mrna_SJAG_02455T0;product=U5 snRNP-associated protein Prp18;transcript_id=XM_002173622.2;extra_copy_number=0
Chr1	Liftoff	exon	1043141	1043988	.	+	.	ID=exon-XM_002173622.2-2;Parent=rna-XM_002173622.2;Dbxref=GeneID:7049200,Genbank:XM_002173622.2;gbkey=mRNA;locus_tag=SJAG_02455;orig_protein_id=gnl|WGS:AATM|SJAG_02455|gb|EEB07365;orig_transcript_id=gnl|WGS:AATM|mrna_SJAG_02455T0;product=U5 snRNP-associated protein Prp18;transcript_id=XM_002173622.2;extra_copy_number=0
Chr1	Liftoff	CDS	1042162	1043091	.	+	.	ID=cds-XP_002173658.1;Parent=rna-XM_002173622.2;Dbxref=GeneID:7049200,Genbank:XP_002173658.1;Name=XP_002173658.1;gbkey=CDS;locus_tag=SJAG_02455;orig_transcript_id=gnl|WGS:AATM|mrna_SJAG_02455T0;product=U5 snRNP-associated protein Prp18;protein_id=XP_002173658.1;extra_copy_number=0
Chr1	Liftoff	CDS	1043141	1043245	.	+	.	ID=cds-XP_002173658.1;Parent=rna-XM_002173622.2;Dbxref=GeneID:7049200,Genbank:XP_002173658.1;Name=XP_002173658.1;gbkey=CDS;locus_tag=SJAG_02455;orig_transcript_id=gnl|WGS:AATM|mrna_SJAG_02455T0;product=U5 snRNP-associated protein Prp18;protein_id=XP_002173658.1;extra_copy_number=0
Chr1	Liftoff	gene	1043379	1044196	.	-	.	ID=gene-SJAG_02456;Dbxref=GeneID:7049201;Name=SJAG_02456;gbkey=Gene;gene_biotype=protein_coding;locus_tag=SJAG_02456;partial=true;start_range=.,770861;coverage=1.0;sequence_ID=1.0;valid_ORFs=1;extra_copy_number=0;copy_num_ID=gene-SJAG_02456_0
Chr1	Liftoff	mRNA	1043379	1044196	.	-	.	ID=rna-XM_002173623.2;Parent=gene-SJAG_02456;Dbxref=GeneID:7049201,Genbank:XM_002173623.2;Name=XM_002173623.2;gbkey=mRNA;locus_tag=SJAG_02456;orig_protein_id=gnl|WGS:AATM|SJAG_02456|gb|EEB07366;orig_transcript_id=gnl|WGS:AATM|mrna_SJAG_02456T0;partial=true;product=signal recognition particle subunit Sec65;start_range=.,770861;transcript_id=XM_002173623.2;matches_ref_protein=True;valid_ORF=True;extra_copy_number=0
Chr1	Liftoff	exon	1043379	1043770	.	-	.	ID=exon-XM_002173623.2-2;Parent=rna-XM_002173623.2;Dbxref=GeneID:7049201,Genbank:XM_002173623.2;gbkey=mRNA;locus_tag=SJAG_02456;orig_protein_id=gnl|WGS:AATM|SJAG_02456|gb|EEB07366;orig_transcript_id=gnl|WGS:AATM|mrna_SJAG_02456T0;partial=true;product=signal recognition particle subunit Sec65;start_range=.,770861;transcript_id=XM_002173623.2;extra_copy_number=0
Chr1	Liftoff	exon	1043861	1044196	.	-	.	ID=exon-XM_002173623.2-1;Parent=rna-XM_002173623.2;Dbxref=GeneID:7049201,Genbank:XM_002173623.2;gbkey=mRNA;locus_tag=SJAG_02456;orig_protein_id=gnl|WGS:AATM|SJAG_02456|gb|EEB07366;orig_transcript_id=gnl|WGS:AATM|mrna_SJAG_02456T0;partial=true;product=signal recognition particle subunit Sec65;transcript_id=XM_002173623.2;extra_copy_number=0
Chr1	Liftoff	CDS	1043379	1043770	.	-	.	ID=cds-XP_002173659.1;Parent=rna-XM_002173623.2;Dbxref=GeneID:7049201,Genbank:XP_002173659.1;Name=XP_002173659.1;gbkey=CDS;locus_tag=SJAG_02456;orig_transcript_id=gnl|WGS:AATM|mrna_SJAG_02456T0;product=signal recognition particle subunit Sec65;protein_id=XP_002173659.1;extra_copy_number=0
Chr1	Liftoff	CDS	1043861	1044077	.	-	.	ID=cds-XP_002173659.1;Parent=rna-XM_002173623.2;Dbxref=GeneID:7049201,Genbank:XP_002173659.1;Name=XP_002173659.1;gbkey=CDS;locus_tag=SJAG_02456;orig_transcript_id=gnl|WGS:AATM|mrna_SJAG_02456T0;product=signal recognition particle subunit Sec65;protein_id=XP_002173659.1;extra_copy_number=0
Chr1	Liftoff	gene	1044773	1046842	.	+	.	ID=gene-SJAG_02457;Dbxref=GeneID:7049202;Name=SJAG_02457;end_range=774335,.;gbkey=Gene;gene_biotype=protein_coding;locus_tag=SJAG_02457;partial=true;start_range=.,772255;coverage=0.995;sequence_ID=0.995;valid_ORFs=0;extra_copy_number=0;copy_num_ID=gene-SJAG_02457_0
Chr1	Liftoff	mRNA	1044773	1046842	.	+	.	ID=rna-XM_002173624.2;Parent=gene-SJAG_02457;Dbxref=GeneID:7049202,Genbank:XM_002173624.2;Name=XM_002173624.2;end_range=774335,.;gbkey=mRNA;locus_tag=SJAG_02457;orig_protein_id=gnl|WGS:AATM|SJAG_02457|gb|EEB07367;orig_transcript_id=gnl|WGS:AATM|mrna_SJAG_02457T0;partial=true;product=ABC family iron transporter Atm1;start_range=.,772255;transcript_id=XM_002173624.2;matches_ref_protein=False;valid_ORF=False;missing_stop_codon=True;extra_copy_number=0
Chr1	Liftoff	exon	1044773	1045854	.	+	.	ID=exon-XM_002173624.2-1;Parent=rna-XM_002173624.2;Dbxref=GeneID:7049202,Genbank:XM_002173624.2;gbkey=mRNA;locus_tag=SJAG_02457;orig_protein_id=gnl|WGS:AATM|SJAG_02457|gb|EEB07367;orig_transcript_id=gnl|WGS:AATM|mrna_SJAG_02457T0;partial=true;product=ABC family iron transporter Atm1;start_range=.,772255;transcript_id=XM_002173624.2;extra_copy_number=0
Chr1	Liftoff	exon	1045922	1046170	.	+	.	ID=exon-XM_002173624.2-2;Parent=rna-XM_002173624.2;Dbxref=GeneID:7049202,Genbank:XM_002173624.2;gbkey=mRNA;locus_tag=SJAG_02457;orig_protein_id=gnl|WGS:AATM|SJAG_02457|gb|EEB07367;orig_transcript_id=gnl|WGS:AATM|mrna_SJAG_02457T0;partial=true;product=ABC family iron transporter Atm1;transcript_id=XM_002173624.2;extra_copy_number=0
Chr1	Liftoff	exon	1046244	1046842	.	+	.	ID=exon-XM_002173624.2-3;Parent=rna-XM_002173624.2;Dbxref=GeneID:7049202,Genbank:XM_002173624.2;end_range=774335,.;gbkey=mRNA;locus_tag=SJAG_02457;orig_protein_id=gnl|WGS:AATM|SJAG_02457|gb|EEB07367;orig_transcript_id=gnl|WGS:AATM|mrna_SJAG_02457T0;partial=true;product=ABC family iron transporter Atm1;transcript_id=XM_002173624.2;extra_copy_number=0
Chr1	Liftoff	CDS	1044773	1045854	.	+	.	ID=cds-XP_002173660.2;Parent=rna-XM_002173624.2;Dbxref=GeneID:7049202,Genbank:XP_002173660.2;Name=XP_002173660.2;gbkey=CDS;locus_tag=SJAG_02457;orig_transcript_id=gnl|WGS:AATM|mrna_SJAG_02457T0;product=ABC family iron transporter Atm1;protein_id=XP_002173660.2;extra_copy_number=0
Chr1	Liftoff	CDS	1045922	1046170	.	+	.	ID=cds-XP_002173660.2;Parent=rna-XM_002173624.2;Dbxref=GeneID:7049202,Genbank:XP_002173660.2;Name=XP_002173660.2;gbkey=CDS;locus_tag=SJAG_02457;orig_transcript_id=gnl|WGS:AATM|mrna_SJAG_02457T0;product=ABC family iron transporter Atm1;protein_id=XP_002173660.2;extra_copy_number=0
Chr1	Liftoff	CDS	1046244	1046842	.	+	.	ID=cds-XP_002173660.2;Parent=rna-XM_002173624.2;Dbxref=GeneID:7049202,Genbank:XP_002173660.2;Name=XP_002173660.2;gbkey=CDS;locus_tag=SJAG_02457;orig_transcript_id=gnl|WGS:AATM|mrna_SJAG_02457T0;product=ABC family iron transporter Atm1;protein_id=XP_002173660.2;extra_copy_number=0
Chr1	Liftoff	gene	1047145	1048924	.	+	.	ID=gene-SJAG_02458;Dbxref=GeneID:7049203;Name=SJAG_02458;gbkey=Gene;gene_biotype=protein_coding;locus_tag=SJAG_02458;coverage=1.0;sequence_ID=1.0;valid_ORFs=1;extra_copy_number=0;copy_num_ID=gene-SJAG_02458_0
Chr1	Liftoff	mRNA	1047145	1048924	.	+	.	ID=rna-XM_002173625.2;Parent=gene-SJAG_02458;Dbxref=GeneID:7049203,Genbank:XM_002173625.2;Name=XM_002173625.2;gbkey=mRNA;locus_tag=SJAG_02458;orig_protein_id=gnl|WGS:AATM|SJAG_02458|gb|EEB07368;orig_transcript_id=gnl|WGS:AATM|mrna_SJAG_02458T0;product=transcription factor TFIID complex subunit A/SAGA complex subunit;transcript_id=XM_002173625.2;matches_ref_protein=True;valid_ORF=True;extra_copy_number=0
Chr1	Liftoff	exon	1047145	1048924	.	+	.	ID=exon-XM_002173625.2-1;Parent=rna-XM_002173625.2;Dbxref=GeneID:7049203,Genbank:XM_002173625.2;gbkey=mRNA;locus_tag=SJAG_02458;orig_protein_id=gnl|WGS:AATM|SJAG_02458|gb|EEB07368;orig_transcript_id=gnl|WGS:AATM|mrna_SJAG_02458T0;product=transcription factor TFIID complex subunit A/SAGA complex subunit;transcript_id=XM_002173625.2;extra_copy_number=0
Chr1	Liftoff	CDS	1047246	1048574	.	+	.	ID=cds-XP_002173661.2;Parent=rna-XM_002173625.2;Dbxref=GeneID:7049203,Genbank:XP_002173661.2;Name=XP_002173661.2;gbkey=CDS;locus_tag=SJAG_02458;orig_transcript_id=gnl|WGS:AATM|mrna_SJAG_02458T0;product=transcription factor TFIID complex subunit A/SAGA complex subunit;protein_id=XP_002173661.2;extra_copy_number=0
Chr1	Liftoff	gene	1049871	1051640	.	+	.	ID=gene-SJAG_02459;Dbxref=GeneID:7049204;Name=SJAG_02459;gbkey=Gene;gene_biotype=protein_coding;locus_tag=SJAG_02459;partial=true;start_range=.,777366;coverage=0.999;sequence_ID=0.999;valid_ORFs=0;extra_copy_number=0;copy_num_ID=gene-SJAG_02459_0
Chr1	Liftoff	mRNA	1049871	1051640	.	+	.	ID=rna-XM_002173626.2;Parent=gene-SJAG_02459;Dbxref=GeneID:7049204,Genbank:XM_002173626.2;Name=XM_002173626.2;gbkey=mRNA;locus_tag=SJAG_02459;orig_protein_id=gnl|WGS:AATM|SJAG_02459|gb|EEB07369;orig_transcript_id=gnl|WGS:AATM|mrna_SJAG_02459T0;partial=true;product=hypothetical protein;start_range=.,777366;transcript_id=XM_002173626.2;matches_ref_protein=True;valid_ORF=False;missing_start_codon=True;extra_copy_number=0
Chr1	Liftoff	exon	1049871	1051640	.	+	.	ID=exon-XM_002173626.2-1;Parent=rna-XM_002173626.2;Dbxref=GeneID:7049204,Genbank:XM_002173626.2;gbkey=mRNA;locus_tag=SJAG_02459;orig_protein_id=gnl|WGS:AATM|SJAG_02459|gb|EEB07369;orig_transcript_id=gnl|WGS:AATM|mrna_SJAG_02459T0;partial=true;product=hypothetical protein;start_range=.,777366;transcript_id=XM_002173626.2;extra_copy_number=0
Chr1	Liftoff	CDS	1049871	1051025	.	+	.	ID=cds-XP_002173662.2;Parent=rna-XM_002173626.2;Dbxref=GeneID:7049204,Genbank:XP_002173662.2;Name=XP_002173662.2;gbkey=CDS;locus_tag=SJAG_02459;orig_transcript_id=gnl|WGS:AATM|mrna_SJAG_02459T0;partial=true;product=hypothetical protein;protein_id=XP_002173662.2;start_range=.,777366;extra_copy_number=0
Chr1	Liftoff	gene	1051900	1054482	.	-	.	ID=gene-SJAG_02460;Dbxref=GeneID:7049205;Name=SJAG_02460;end_range=781997,.;gbkey=Gene;gene_biotype=protein_coding;locus_tag=SJAG_02460;partial=true;start_range=.,779403;coverage=0.995;sequence_ID=0.995;valid_ORFs=1;extra_copy_number=0;copy_num_ID=gene-SJAG_02460_0
Chr1	Liftoff	mRNA	1051900	1054482	.	-	.	ID=rna-XM_002173627.2;Parent=gene-SJAG_02460;Dbxref=GeneID:7049205,Genbank:XM_002173627.2;Name=XM_002173627.2;end_range=781997,.;gbkey=mRNA;locus_tag=SJAG_02460;orig_protein_id=gnl|WGS:AATM|SJAG_02460|gb|EEB07370;orig_transcript_id=gnl|WGS:AATM|mrna_SJAG_02460T0;partial=true;product=Rad54 Rhp54;start_range=.,779403;transcript_id=XM_002173627.2;matches_ref_protein=False;valid_ORF=True;extra_copy_number=0
Chr1	Liftoff	exon	1051900	1054482	.	-	.	ID=exon-XM_002173627.2-1;Parent=rna-XM_002173627.2;Dbxref=GeneID:7049205,Genbank:XM_002173627.2;end_range=781997,.;gbkey=mRNA;locus_tag=SJAG_02460;orig_protein_id=gnl|WGS:AATM|SJAG_02460|gb|EEB07370;orig_transcript_id=gnl|WGS:AATM|mrna_SJAG_02460T0;partial=true;product=Rad54 Rhp54;start_range=.,779403;transcript_id=XM_002173627.2;extra_copy_number=0
Chr1	Liftoff	CDS	1051900	1054482	.	-	.	ID=cds-XP_002173663.2;Parent=rna-XM_002173627.2;Dbxref=GeneID:7049205,Genbank:XP_002173663.2;Name=XP_002173663.2;gbkey=CDS;locus_tag=SJAG_02460;orig_transcript_id=gnl|WGS:AATM|mrna_SJAG_02460T0;product=Rad54 Rhp54;protein_id=XP_002173663.2;extra_copy_number=0
Chr1	Liftoff	gene	1054784	1056514	.	-	.	ID=gene-SJAG_02461;Dbxref=GeneID:7049206;Name=SJAG_02461;gbkey=Gene;gene_biotype=protein_coding;locus_tag=SJAG_02461;coverage=1.0;sequence_ID=1.0;valid_ORFs=1;extra_copy_number=0;copy_num_ID=gene-SJAG_02461_0
Chr1	Liftoff	mRNA	1054784	1056514	.	-	.	ID=rna-XM_002173628.2;Parent=gene-SJAG_02461;Dbxref=GeneID:7049206,Genbank:XM_002173628.2;Name=XM_002173628.2;gbkey=mRNA;locus_tag=SJAG_02461;orig_protein_id=gnl|WGS:AATM|SJAG_02461|gb|EEB07371;orig_transcript_id=gnl|WGS:AATM|mrna_SJAG_02461T0;product=EF-1 alpha binding zinc finger protein Zpr1;transcript_id=XM_002173628.2;matches_ref_protein=True;valid_ORF=True;extra_copy_number=0
Chr1	Liftoff	exon	1054784	1056514	.	-	.	ID=exon-XM_002173628.2-1;Parent=rna-XM_002173628.2;Dbxref=GeneID:7049206,Genbank:XM_002173628.2;gbkey=mRNA;locus_tag=SJAG_02461;orig_protein_id=gnl|WGS:AATM|SJAG_02461|gb|EEB07371;orig_transcript_id=gnl|WGS:AATM|mrna_SJAG_02461T0;product=EF-1 alpha binding zinc finger protein Zpr1;transcript_id=XM_002173628.2;extra_copy_number=0
Chr1	Liftoff	CDS	1054886	1056256	.	-	.	ID=cds-XP_002173664.1;Parent=rna-XM_002173628.2;Dbxref=GeneID:7049206,Genbank:XP_002173664.1;Name=XP_002173664.1;gbkey=CDS;locus_tag=SJAG_02461;orig_transcript_id=gnl|WGS:AATM|mrna_SJAG_02461T0;product=EF-1 alpha binding zinc finger protein Zpr1;protein_id=XP_002173664.1;extra_copy_number=0
Chr1	Liftoff	gene	1056448	1057668	.	-	.	ID=gene-SJAG_02462;Dbxref=GeneID:7049207;Name=SJAG_02462;gbkey=Gene;gene_biotype=protein_coding;locus_tag=SJAG_02462;coverage=1.0;sequence_ID=1.0;valid_ORFs=1;extra_copy_number=0;copy_num_ID=gene-SJAG_02462_0
Chr1	Liftoff	mRNA	1056448	1057668	.	-	.	ID=rna-XM_002173629.2;Parent=gene-SJAG_02462;Dbxref=GeneID:7049207,Genbank:XM_002173629.2;Name=XM_002173629.2;gbkey=mRNA;locus_tag=SJAG_02462;orig_protein_id=gnl|WGS:AATM|SJAG_02462|gb|EEB07372;orig_transcript_id=gnl|WGS:AATM|mrna_SJAG_02462T0;product=YjeF family protein;transcript_id=XM_002173629.2;matches_ref_protein=True;valid_ORF=True;extra_copy_number=0
Chr1	Liftoff	exon	1056448	1057377	.	-	.	ID=exon-XM_002173629.2-3;Parent=rna-XM_002173629.2;Dbxref=GeneID:7049207,Genbank:XM_002173629.2;gbkey=mRNA;locus_tag=SJAG_02462;orig_protein_id=gnl|WGS:AATM|SJAG_02462|gb|EEB07372;orig_transcript_id=gnl|WGS:AATM|mrna_SJAG_02462T0;product=YjeF family protein;transcript_id=XM_002173629.2;extra_copy_number=0
Chr1	Liftoff	exon	1057440	1057510	.	-	.	ID=exon-XM_002173629.2-2;Parent=rna-XM_002173629.2;Dbxref=GeneID:7049207,Genbank:XM_002173629.2;gbkey=mRNA;locus_tag=SJAG_02462;orig_protein_id=gnl|WGS:AATM|SJAG_02462|gb|EEB07372;orig_transcript_id=gnl|WGS:AATM|mrna_SJAG_02462T0;product=YjeF family protein;transcript_id=XM_002173629.2;extra_copy_number=0
Chr1	Liftoff	exon	1057570	1057668	.	-	.	ID=exon-XM_002173629.2-1;Parent=rna-XM_002173629.2;Dbxref=GeneID:7049207,Genbank:XM_002173629.2;gbkey=mRNA;locus_tag=SJAG_02462;orig_protein_id=gnl|WGS:AATM|SJAG_02462|gb|EEB07372;orig_transcript_id=gnl|WGS:AATM|mrna_SJAG_02462T0;product=YjeF family protein;transcript_id=XM_002173629.2;extra_copy_number=0
Chr1	Liftoff	CDS	1056723	1057377	.	-	.	ID=cds-XP_002173665.2;Parent=rna-XM_002173629.2;Dbxref=GeneID:7049207,Genbank:XP_002173665.2;Name=XP_002173665.2;gbkey=CDS;locus_tag=SJAG_02462;orig_transcript_id=gnl|WGS:AATM|mrna_SJAG_02462T0;product=YjeF family protein;protein_id=XP_002173665.2;extra_copy_number=0
Chr1	Liftoff	CDS	1057440	1057510	.	-	.	ID=cds-XP_002173665.2;Parent=rna-XM_002173629.2;Dbxref=GeneID:7049207,Genbank:XP_002173665.2;Name=XP_002173665.2;gbkey=CDS;locus_tag=SJAG_02462;orig_transcript_id=gnl|WGS:AATM|mrna_SJAG_02462T0;product=YjeF family protein;protein_id=XP_002173665.2;extra_copy_number=0
Chr1	Liftoff	CDS	1057570	1057584	.	-	.	ID=cds-XP_002173665.2;Parent=rna-XM_002173629.2;Dbxref=GeneID:7049207,Genbank:XP_002173665.2;Name=XP_002173665.2;gbkey=CDS;locus_tag=SJAG_02462;orig_transcript_id=gnl|WGS:AATM|mrna_SJAG_02462T0;product=YjeF family protein;protein_id=XP_002173665.2;extra_copy_number=0
Chr1	Liftoff	gene	1058172	1061249	.	+	.	ID=gene-SJAG_02463;Dbxref=GeneID:7049208;Name=SJAG_02463;gbkey=Gene;gene_biotype=protein_coding;locus_tag=SJAG_02463;coverage=1.0;sequence_ID=1.0;valid_ORFs=1;extra_copy_number=0;copy_num_ID=gene-SJAG_02463_0
Chr1	Liftoff	mRNA	1058172	1061249	.	+	.	ID=rna-XM_002173630.2;Parent=gene-SJAG_02463;Dbxref=GeneID:7049208,Genbank:XM_002173630.2;Name=XM_002173630.2;gbkey=mRNA;locus_tag=SJAG_02463;orig_protein_id=gnl|WGS:AATM|SJAG_02463|gb|EEB07373;orig_transcript_id=gnl|WGS:AATM|mrna_SJAG_02463T0;product=sulfate transporter;transcript_id=XM_002173630.2;matches_ref_protein=True;valid_ORF=True;extra_copy_number=0
Chr1	Liftoff	exon	1058172	1061249	.	+	.	ID=exon-XM_002173630.2-1;Parent=rna-XM_002173630.2;Dbxref=GeneID:7049208,Genbank:XM_002173630.2;gbkey=mRNA;locus_tag=SJAG_02463;orig_protein_id=gnl|WGS:AATM|SJAG_02463|gb|EEB07373;orig_transcript_id=gnl|WGS:AATM|mrna_SJAG_02463T0;product=sulfate transporter;transcript_id=XM_002173630.2;extra_copy_number=0
Chr1	Liftoff	CDS	1058622	1061126	.	+	.	ID=cds-XP_002173666.1;Parent=rna-XM_002173630.2;Dbxref=GeneID:7049208,Genbank:XP_002173666.1;Name=XP_002173666.1;gbkey=CDS;locus_tag=SJAG_02463;orig_transcript_id=gnl|WGS:AATM|mrna_SJAG_02463T0;product=sulfate transporter;protein_id=XP_002173666.1;extra_copy_number=0
Chr1	Liftoff	gene	1063466	1067521	.	+	.	ID=gene-SJAG_02464;Dbxref=GeneID:7049211;Name=SJAG_02464;gbkey=Gene;gene_biotype=protein_coding;locus_tag=SJAG_02464;coverage=0.999;sequence_ID=0.999;valid_ORFs=1;extra_copy_number=0;copy_num_ID=gene-SJAG_02464_0
Chr1	Liftoff	mRNA	1063466	1067521	.	+	.	ID=rna-XM_002173631.2;Parent=gene-SJAG_02464;Dbxref=GeneID:7049211,Genbank:XM_002173631.2;Name=XM_002173631.2;gbkey=mRNA;locus_tag=SJAG_02464;orig_protein_id=gnl|WGS:AATM|SJAG_02464|gb|EEB07374;orig_transcript_id=gnl|WGS:AATM|mrna_SJAG_02464T0;product=2-oxoglutarate dehydrogenase;transcript_id=XM_002173631.2;matches_ref_protein=True;valid_ORF=True;extra_copy_number=0
Chr1	Liftoff	exon	1063466	1063557	.	+	.	ID=exon-XM_002173631.2-1;Parent=rna-XM_002173631.2;Dbxref=GeneID:7049211,Genbank:XM_002173631.2;gbkey=mRNA;locus_tag=SJAG_02464;orig_protein_id=gnl|WGS:AATM|SJAG_02464|gb|EEB07374;orig_transcript_id=gnl|WGS:AATM|mrna_SJAG_02464T0;product=2-oxoglutarate dehydrogenase;transcript_id=XM_002173631.2;extra_copy_number=0
Chr1	Liftoff	exon	1063690	1067521	.	+	.	ID=exon-XM_002173631.2-2;Parent=rna-XM_002173631.2;Dbxref=GeneID:7049211,Genbank:XM_002173631.2;gbkey=mRNA;locus_tag=SJAG_02464;orig_protein_id=gnl|WGS:AATM|SJAG_02464|gb|EEB07374;orig_transcript_id=gnl|WGS:AATM|mrna_SJAG_02464T0;product=2-oxoglutarate dehydrogenase;transcript_id=XM_002173631.2;extra_copy_number=0
Chr1	Liftoff	CDS	1064035	1067085	.	+	.	ID=cds-XP_002173667.1;Parent=rna-XM_002173631.2;Dbxref=GeneID:7049211,Genbank:XP_002173667.1;Name=XP_002173667.1;gbkey=CDS;locus_tag=SJAG_02464;orig_transcript_id=gnl|WGS:AATM|mrna_SJAG_02464T0;product=2-oxoglutarate dehydrogenase;protein_id=XP_002173667.1;extra_copy_number=0
Chr1	Liftoff	gene	1067379	1067732	.	-	.	ID=gene-SJAG_02465;Dbxref=GeneID:7049212;Name=SJAG_02465;end_range=795249,.;gbkey=Gene;gene_biotype=protein_coding;locus_tag=SJAG_02465;partial=true;start_range=.,794896;coverage=1.0;sequence_ID=1.0;valid_ORFs=1;extra_copy_number=0;copy_num_ID=gene-SJAG_02465_0
Chr1	Liftoff	mRNA	1067379	1067732	.	-	.	ID=rna-XM_002173632.1;Parent=gene-SJAG_02465;Dbxref=GeneID:7049212,Genbank:XM_002173632.1;Name=XM_002173632.1;end_range=795249,.;gbkey=mRNA;locus_tag=SJAG_02465;orig_protein_id=gnl|WGS:AATM|SJAG_02465|gb|EEB07375;orig_transcript_id=gnl|WGS:AATM|mrna_SJAG_02465T0;partial=true;product=hypothetical protein;start_range=.,794896;transcript_id=XM_002173632.1;matches_ref_protein=True;valid_ORF=True;extra_copy_number=0
Chr1	Liftoff	exon	1067379	1067496	.	-	.	ID=exon-XM_002173632.1-2;Parent=rna-XM_002173632.1;Dbxref=GeneID:7049212,Genbank:XM_002173632.1;gbkey=mRNA;locus_tag=SJAG_02465;orig_protein_id=gnl|WGS:AATM|SJAG_02465|gb|EEB07375;orig_transcript_id=gnl|WGS:AATM|mrna_SJAG_02465T0;partial=true;product=hypothetical protein;start_range=.,794896;transcript_id=XM_002173632.1;extra_copy_number=0
Chr1	Liftoff	exon	1067584	1067732	.	-	.	ID=exon-XM_002173632.1-1;Parent=rna-XM_002173632.1;Dbxref=GeneID:7049212,Genbank:XM_002173632.1;end_range=795249,.;gbkey=mRNA;locus_tag=SJAG_02465;orig_protein_id=gnl|WGS:AATM|SJAG_02465|gb|EEB07375;orig_transcript_id=gnl|WGS:AATM|mrna_SJAG_02465T0;partial=true;product=hypothetical protein;transcript_id=XM_002173632.1;extra_copy_number=0
Chr1	Liftoff	CDS	1067379	1067496	.	-	.	ID=cds-XP_002173668.1;Parent=rna-XM_002173632.1;Dbxref=GeneID:7049212,Genbank:XP_002173668.1;Name=XP_002173668.1;gbkey=CDS;locus_tag=SJAG_02465;orig_transcript_id=gnl|WGS:AATM|mrna_SJAG_02465T0;product=hypothetical protein;protein_id=XP_002173668.1;extra_copy_number=0
Chr1	Liftoff	CDS	1067584	1067732	.	-	.	ID=cds-XP_002173668.1;Parent=rna-XM_002173632.1;Dbxref=GeneID:7049212,Genbank:XP_002173668.1;Name=XP_002173668.1;gbkey=CDS;locus_tag=SJAG_02465;orig_transcript_id=gnl|WGS:AATM|mrna_SJAG_02465T0;product=hypothetical protein;protein_id=XP_002173668.1;extra_copy_number=0
Chr1	Liftoff	gene	1067480	1068630	.	+	.	ID=gene-SJAG_02466;Dbxref=GeneID:7049213;Name=SJAG_02466;gbkey=Gene;gene_biotype=protein_coding;locus_tag=SJAG_02466;coverage=1.0;sequence_ID=1.0;valid_ORFs=1;extra_copy_number=0;copy_num_ID=gene-SJAG_02466_0
Chr1	Liftoff	mRNA	1067480	1068630	.	+	.	ID=rna-XM_002173633.2;Parent=gene-SJAG_02466;Dbxref=GeneID:7049213,Genbank:XM_002173633.2;Name=XM_002173633.2;gbkey=mRNA;locus_tag=SJAG_02466;orig_protein_id=gnl|WGS:AATM|SJAG_02466|gb|EEB07376;orig_transcript_id=gnl|WGS:AATM|mrna_SJAG_02466T0;product=Swr1 complex subunit Swc5;transcript_id=XM_002173633.2;matches_ref_protein=True;valid_ORF=True;extra_copy_number=0
Chr1	Liftoff	exon	1067480	1068630	.	+	.	ID=exon-XM_002173633.2-1;Parent=rna-XM_002173633.2;Dbxref=GeneID:7049213,Genbank:XM_002173633.2;gbkey=mRNA;locus_tag=SJAG_02466;orig_protein_id=gnl|WGS:AATM|SJAG_02466|gb|EEB07376;orig_transcript_id=gnl|WGS:AATM|mrna_SJAG_02466T0;product=Swr1 complex subunit Swc5;transcript_id=XM_002173633.2;extra_copy_number=0
Chr1	Liftoff	CDS	1067740	1068357	.	+	.	ID=cds-XP_002173669.1;Parent=rna-XM_002173633.2;Dbxref=GeneID:7049213,Genbank:XP_002173669.1;Name=XP_002173669.1;gbkey=CDS;locus_tag=SJAG_02466;orig_transcript_id=gnl|WGS:AATM|mrna_SJAG_02466T0;product=Swr1 complex subunit Swc5;protein_id=XP_002173669.1;extra_copy_number=0
Chr1	Liftoff	gene	1068899	1070455	.	+	.	ID=gene-SJAG_02467;Dbxref=GeneID:7049214;Name=SJAG_02467;gbkey=Gene;gene_biotype=protein_coding;locus_tag=SJAG_02467;coverage=1.0;sequence_ID=1.0;valid_ORFs=1;extra_copy_number=0;copy_num_ID=gene-SJAG_02467_0
Chr1	Liftoff	mRNA	1068899	1070455	.	+	.	ID=rna-XM_002173634.2;Parent=gene-SJAG_02467;Dbxref=GeneID:7049214,Genbank:XM_002173634.2;Name=XM_002173634.2;gbkey=mRNA;locus_tag=SJAG_02467;orig_protein_id=gnl|WGS:AATM|SJAG_02467|gb|EEB07377;orig_transcript_id=gnl|WGS:AATM|mrna_SJAG_02467T0;product=diphthine synthase Dph5;transcript_id=XM_002173634.2;matches_ref_protein=True;valid_ORF=True;extra_copy_number=0
Chr1	Liftoff	exon	1068899	1069328	.	+	.	ID=exon-XM_002173634.2-1;Parent=rna-XM_002173634.2;Dbxref=GeneID:7049214,Genbank:XM_002173634.2;gbkey=mRNA;locus_tag=SJAG_02467;orig_protein_id=gnl|WGS:AATM|SJAG_02467|gb|EEB07377;orig_transcript_id=gnl|WGS:AATM|mrna_SJAG_02467T0;product=diphthine synthase Dph5;transcript_id=XM_002173634.2;extra_copy_number=0
Chr1	Liftoff	exon	1069426	1069517	.	+	.	ID=exon-XM_002173634.2-2;Parent=rna-XM_002173634.2;Dbxref=GeneID:7049214,Genbank:XM_002173634.2;gbkey=mRNA;locus_tag=SJAG_02467;orig_protein_id=gnl|WGS:AATM|SJAG_02467|gb|EEB07377;orig_transcript_id=gnl|WGS:AATM|mrna_SJAG_02467T0;product=diphthine synthase Dph5;transcript_id=XM_002173634.2;extra_copy_number=0
Chr1	Liftoff	exon	1069564	1069701	.	+	.	ID=exon-XM_002173634.2-3;Parent=rna-XM_002173634.2;Dbxref=GeneID:7049214,Genbank:XM_002173634.2;gbkey=mRNA;locus_tag=SJAG_02467;orig_protein_id=gnl|WGS:AATM|SJAG_02467|gb|EEB07377;orig_transcript_id=gnl|WGS:AATM|mrna_SJAG_02467T0;product=diphthine synthase Dph5;transcript_id=XM_002173634.2;extra_copy_number=0
Chr1	Liftoff	exon	1069763	1069894	.	+	.	ID=exon-XM_002173634.2-4;Parent=rna-XM_002173634.2;Dbxref=GeneID:7049214,Genbank:XM_002173634.2;gbkey=mRNA;locus_tag=SJAG_02467;orig_protein_id=gnl|WGS:AATM|SJAG_02467|gb|EEB07377;orig_transcript_id=gnl|WGS:AATM|mrna_SJAG_02467T0;product=diphthine synthase Dph5;transcript_id=XM_002173634.2;extra_copy_number=0
Chr1	Liftoff	exon	1069951	1070455	.	+	.	ID=exon-XM_002173634.2-5;Parent=rna-XM_002173634.2;Dbxref=GeneID:7049214,Genbank:XM_002173634.2;gbkey=mRNA;locus_tag=SJAG_02467;orig_protein_id=gnl|WGS:AATM|SJAG_02467|gb|EEB07377;orig_transcript_id=gnl|WGS:AATM|mrna_SJAG_02467T0;product=diphthine synthase Dph5;transcript_id=XM_002173634.2;extra_copy_number=0
Chr1	Liftoff	CDS	1069069	1069328	.	+	.	ID=cds-XP_002173670.1;Parent=rna-XM_002173634.2;Dbxref=GeneID:7049214,Genbank:XP_002173670.1;Name=XP_002173670.1;gbkey=CDS;locus_tag=SJAG_02467;orig_transcript_id=gnl|WGS:AATM|mrna_SJAG_02467T0;product=diphthine synthase Dph5;protein_id=XP_002173670.1;extra_copy_number=0
Chr1	Liftoff	CDS	1069426	1069517	.	+	.	ID=cds-XP_002173670.1;Parent=rna-XM_002173634.2;Dbxref=GeneID:7049214,Genbank:XP_002173670.1;Name=XP_002173670.1;gbkey=CDS;locus_tag=SJAG_02467;orig_transcript_id=gnl|WGS:AATM|mrna_SJAG_02467T0;product=diphthine synthase Dph5;protein_id=XP_002173670.1;extra_copy_number=0
Chr1	Liftoff	CDS	1069564	1069701	.	+	.	ID=cds-XP_002173670.1;Parent=rna-XM_002173634.2;Dbxref=GeneID:7049214,Genbank:XP_002173670.1;Name=XP_002173670.1;gbkey=CDS;locus_tag=SJAG_02467;orig_transcript_id=gnl|WGS:AATM|mrna_SJAG_02467T0;product=diphthine synthase Dph5;protein_id=XP_002173670.1;extra_copy_number=0
Chr1	Liftoff	CDS	1069763	1069894	.	+	.	ID=cds-XP_002173670.1;Parent=rna-XM_002173634.2;Dbxref=GeneID:7049214,Genbank:XP_002173670.1;Name=XP_002173670.1;gbkey=CDS;locus_tag=SJAG_02467;orig_transcript_id=gnl|WGS:AATM|mrna_SJAG_02467T0;product=diphthine synthase Dph5;protein_id=XP_002173670.1;extra_copy_number=0
Chr1	Liftoff	CDS	1069951	1070180	.	+	.	ID=cds-XP_002173670.1;Parent=rna-XM_002173634.2;Dbxref=GeneID:7049214,Genbank:XP_002173670.1;Name=XP_002173670.1;gbkey=CDS;locus_tag=SJAG_02467;orig_transcript_id=gnl|WGS:AATM|mrna_SJAG_02467T0;product=diphthine synthase Dph5;protein_id=XP_002173670.1;extra_copy_number=0
Chr1	Liftoff	gene	1070663	1072663	.	-	.	ID=gene-SJAG_02468;Dbxref=GeneID:7049215;Name=SJAG_02468;end_range=800183,.;gbkey=Gene;gene_biotype=protein_coding;locus_tag=SJAG_02468;partial=true;start_range=.,798183;coverage=1.0;sequence_ID=1.0;valid_ORFs=1;extra_copy_number=0;copy_num_ID=gene-SJAG_02468_0
Chr1	Liftoff	mRNA	1070663	1072663	.	-	.	ID=rna-XM_002173635.1;Parent=gene-SJAG_02468;Dbxref=GeneID:7049215,Genbank:XM_002173635.1;Name=XM_002173635.1;end_range=800183,.;gbkey=mRNA;locus_tag=SJAG_02468;orig_protein_id=gnl|WGS:AATM|SJAG_02468|gb|EEB07378;orig_transcript_id=gnl|WGS:AATM|mrna_SJAG_02468T0;partial=true;product=AGC/PDK1 protein kinase Ksg1;start_range=.,798183;transcript_id=XM_002173635.1;matches_ref_protein=True;valid_ORF=True;extra_copy_number=0
Chr1	Liftoff	exon	1070663	1071862	.	-	.	ID=exon-XM_002173635.1-3;Parent=rna-XM_002173635.1;Dbxref=GeneID:7049215,Genbank:XM_002173635.1;gbkey=mRNA;locus_tag=SJAG_02468;orig_protein_id=gnl|WGS:AATM|SJAG_02468|gb|EEB07378;orig_transcript_id=gnl|WGS:AATM|mrna_SJAG_02468T0;partial=true;product=AGC/PDK1 protein kinase Ksg1;start_range=.,798183;transcript_id=XM_002173635.1;extra_copy_number=0
Chr1	Liftoff	exon	1071922	1072487	.	-	.	ID=exon-XM_002173635.1-2;Parent=rna-XM_002173635.1;Dbxref=GeneID:7049215,Genbank:XM_002173635.1;gbkey=mRNA;locus_tag=SJAG_02468;orig_protein_id=gnl|WGS:AATM|SJAG_02468|gb|EEB07378;orig_transcript_id=gnl|WGS:AATM|mrna_SJAG_02468T0;partial=true;product=AGC/PDK1 protein kinase Ksg1;transcript_id=XM_002173635.1;extra_copy_number=0
Chr1	Liftoff	exon	1072633	1072663	.	-	.	ID=exon-XM_002173635.1-1;Parent=rna-XM_002173635.1;Dbxref=GeneID:7049215,Genbank:XM_002173635.1;end_range=800183,.;gbkey=mRNA;locus_tag=SJAG_02468;orig_protein_id=gnl|WGS:AATM|SJAG_02468|gb|EEB07378;orig_transcript_id=gnl|WGS:AATM|mrna_SJAG_02468T0;partial=true;product=AGC/PDK1 protein kinase Ksg1;transcript_id=XM_002173635.1;extra_copy_number=0
Chr1	Liftoff	CDS	1070663	1071862	.	-	.	ID=cds-XP_002173671.1;Parent=rna-XM_002173635.1;Dbxref=GeneID:7049215,Genbank:XP_002173671.1;Name=XP_002173671.1;gbkey=CDS;locus_tag=SJAG_02468;orig_transcript_id=gnl|WGS:AATM|mrna_SJAG_02468T0;product=AGC/PDK1 protein kinase Ksg1;protein_id=XP_002173671.1;extra_copy_number=0
Chr1	Liftoff	CDS	1071922	1072487	.	-	.	ID=cds-XP_002173671.1;Parent=rna-XM_002173635.1;Dbxref=GeneID:7049215,Genbank:XP_002173671.1;Name=XP_002173671.1;gbkey=CDS;locus_tag=SJAG_02468;orig_transcript_id=gnl|WGS:AATM|mrna_SJAG_02468T0;product=AGC/PDK1 protein kinase Ksg1;protein_id=XP_002173671.1;extra_copy_number=0
Chr1	Liftoff	CDS	1072633	1072663	.	-	.	ID=cds-XP_002173671.1;Parent=rna-XM_002173635.1;Dbxref=GeneID:7049215,Genbank:XP_002173671.1;Name=XP_002173671.1;gbkey=CDS;locus_tag=SJAG_02468;orig_transcript_id=gnl|WGS:AATM|mrna_SJAG_02468T0;product=AGC/PDK1 protein kinase Ksg1;protein_id=XP_002173671.1;extra_copy_number=0
Chr1	Liftoff	gene	1072951	1073504	.	+	.	ID=gene-SJAG_02469;Dbxref=GeneID:7049216;Name=SJAG_02469;gbkey=Gene;gene_biotype=protein_coding;locus_tag=SJAG_02469;coverage=1.0;sequence_ID=1.0;valid_ORFs=1;extra_copy_number=0;copy_num_ID=gene-SJAG_02469_0
Chr1	Liftoff	mRNA	1072951	1073504	.	+	.	ID=rna-XM_002173636.2;Parent=gene-SJAG_02469;Dbxref=GeneID:7049216,Genbank:XM_002173636.2;Name=XM_002173636.2;gbkey=mRNA;locus_tag=SJAG_02469;orig_protein_id=gnl|WGS:AATM|SJAG_02469|gb|EEB07379;orig_transcript_id=gnl|WGS:AATM|mrna_SJAG_02469T0;product=U6 snRNP-associated protein core protein;transcript_id=XM_002173636.2;matches_ref_protein=True;valid_ORF=True;extra_copy_number=0
Chr1	Liftoff	exon	1072951	1073068	.	+	.	ID=exon-XM_002173636.2-1;Parent=rna-XM_002173636.2;Dbxref=GeneID:7049216,Genbank:XM_002173636.2;gbkey=mRNA;locus_tag=SJAG_02469;orig_protein_id=gnl|WGS:AATM|SJAG_02469|gb|EEB07379;orig_transcript_id=gnl|WGS:AATM|mrna_SJAG_02469T0;product=U6 snRNP-associated protein core protein;transcript_id=XM_002173636.2;extra_copy_number=0
Chr1	Liftoff	exon	1073133	1073234	.	+	.	ID=exon-XM_002173636.2-2;Parent=rna-XM_002173636.2;Dbxref=GeneID:7049216,Genbank:XM_002173636.2;gbkey=mRNA;locus_tag=SJAG_02469;orig_protein_id=gnl|WGS:AATM|SJAG_02469|gb|EEB07379;orig_transcript_id=gnl|WGS:AATM|mrna_SJAG_02469T0;product=U6 snRNP-associated protein core protein;transcript_id=XM_002173636.2;extra_copy_number=0
Chr1	Liftoff	exon	1073293	1073504	.	+	.	ID=exon-XM_002173636.2-3;Parent=rna-XM_002173636.2;Dbxref=GeneID:7049216,Genbank:XM_002173636.2;gbkey=mRNA;locus_tag=SJAG_02469;orig_protein_id=gnl|WGS:AATM|SJAG_02469|gb|EEB07379;orig_transcript_id=gnl|WGS:AATM|mrna_SJAG_02469T0;product=U6 snRNP-associated protein core protein;transcript_id=XM_002173636.2;extra_copy_number=0
Chr1	Liftoff	CDS	1073009	1073068	.	+	.	ID=cds-XP_002173672.1;Parent=rna-XM_002173636.2;Dbxref=GeneID:7049216,Genbank:XP_002173672.1;Name=XP_002173672.1;gbkey=CDS;locus_tag=SJAG_02469;orig_transcript_id=gnl|WGS:AATM|mrna_SJAG_02469T0;product=U6 snRNP-associated protein core protein;protein_id=XP_002173672.1;extra_copy_number=0
Chr1	Liftoff	CDS	1073133	1073234	.	+	.	ID=cds-XP_002173672.1;Parent=rna-XM_002173636.2;Dbxref=GeneID:7049216,Genbank:XP_002173672.1;Name=XP_002173672.1;gbkey=CDS;locus_tag=SJAG_02469;orig_transcript_id=gnl|WGS:AATM|mrna_SJAG_02469T0;product=U6 snRNP-associated protein core protein;protein_id=XP_002173672.1;extra_copy_number=0
Chr1	Liftoff	CDS	1073293	1073421	.	+	.	ID=cds-XP_002173672.1;Parent=rna-XM_002173636.2;Dbxref=GeneID:7049216,Genbank:XP_002173672.1;Name=XP_002173672.1;gbkey=CDS;locus_tag=SJAG_02469;orig_transcript_id=gnl|WGS:AATM|mrna_SJAG_02469T0;product=U6 snRNP-associated protein core protein;protein_id=XP_002173672.1;extra_copy_number=0
Chr1	Liftoff	gene	1073702	1074199	.	+	.	ID=gene-SJAG_05266;Dbxref=GeneID:7049217;Name=SJAG_05266;end_range=801719,.;gbkey=Gene;gene_biotype=protein_coding;locus_tag=SJAG_05266;partial=true;start_range=.,801222;coverage=1.0;sequence_ID=1.0;valid_ORFs=1;extra_copy_number=0;copy_num_ID=gene-SJAG_05266_0
Chr1	Liftoff	mRNA	1073702	1074199	.	+	.	ID=rna-XM_002173637.1;Parent=gene-SJAG_05266;Dbxref=GeneID:7049217,Genbank:XM_002173637.1;Name=XM_002173637.1;end_range=801719,.;gbkey=mRNA;locus_tag=SJAG_05266;orig_protein_id=gnl|WGS:AATM|SJAG_05266|gb|EEB07380;orig_transcript_id=gnl|WGS:AATM|mrna_SJAG_05266T0;partial=true;product=DASH complex subunit Spc34;start_range=.,801222;transcript_id=XM_002173637.1;matches_ref_protein=True;valid_ORF=True;extra_copy_number=0
Chr1	Liftoff	exon	1073702	1074199	.	+	.	ID=exon-XM_002173637.1-1;Parent=rna-XM_002173637.1;Dbxref=GeneID:7049217,Genbank:XM_002173637.1;end_range=801719,.;gbkey=mRNA;locus_tag=SJAG_05266;orig_protein_id=gnl|WGS:AATM|SJAG_05266|gb|EEB07380;orig_transcript_id=gnl|WGS:AATM|mrna_SJAG_05266T0;partial=true;product=DASH complex subunit Spc34;start_range=.,801222;transcript_id=XM_002173637.1;extra_copy_number=0
Chr1	Liftoff	CDS	1073702	1074199	.	+	.	ID=cds-XP_002173673.1;Parent=rna-XM_002173637.1;Dbxref=GeneID:7049217,Genbank:XP_002173673.1;Name=XP_002173673.1;gbkey=CDS;locus_tag=SJAG_05266;orig_transcript_id=gnl|WGS:AATM|mrna_SJAG_05266T0;product=DASH complex subunit Spc34;protein_id=XP_002173673.1;extra_copy_number=0
Chr1	Liftoff	gene	1074206	1074697	.	+	.	ID=gene-SJAG_05267;Dbxref=GeneID:7049218;Name=SJAG_05267;end_range=802217,.;gbkey=Gene;gene_biotype=protein_coding;locus_tag=SJAG_05267;partial=true;start_range=.,801726;coverage=1.0;sequence_ID=1.0;valid_ORFs=0;extra_copy_number=0;copy_num_ID=gene-SJAG_05267_0
Chr1	Liftoff	mRNA	1074206	1074697	.	+	.	ID=rna-XM_002173638.1;Parent=gene-SJAG_05267;Dbxref=GeneID:7049218,Genbank:XM_002173638.1;Name=XM_002173638.1;end_range=802217,.;gbkey=mRNA;locus_tag=SJAG_05267;orig_protein_id=gnl|WGS:AATM|SJAG_05267|gb|EEB07381;orig_transcript_id=gnl|WGS:AATM|mrna_SJAG_05267T0;partial=true;product=hypothetical protein;start_range=.,801726;transcript_id=XM_002173638.1;matches_ref_protein=True;valid_ORF=False;missing_start_codon=True;extra_copy_number=0
Chr1	Liftoff	exon	1074206	1074697	.	+	.	ID=exon-XM_002173638.1-1;Parent=rna-XM_002173638.1;Dbxref=GeneID:7049218,Genbank:XM_002173638.1;end_range=802217,.;gbkey=mRNA;locus_tag=SJAG_05267;orig_protein_id=gnl|WGS:AATM|SJAG_05267|gb|EEB07381;orig_transcript_id=gnl|WGS:AATM|mrna_SJAG_05267T0;partial=true;product=hypothetical protein;start_range=.,801726;transcript_id=XM_002173638.1;extra_copy_number=0
Chr1	Liftoff	CDS	1074206	1074697	.	+	.	ID=cds-XP_002173674.1;Parent=rna-XM_002173638.1;Dbxref=GeneID:7049218,Genbank:XP_002173674.1;Name=XP_002173674.1;gbkey=CDS;locus_tag=SJAG_05267;orig_transcript_id=gnl|WGS:AATM|mrna_SJAG_05267T0;product=hypothetical protein;protein_id=XP_002173674.1;extra_copy_number=0
Chr1	Liftoff	gene	1074865	1075987	.	+	.	ID=gene-SJAG_02470;Dbxref=GeneID:7049219;Name=SJAG_02470;gbkey=Gene;gene_biotype=protein_coding;locus_tag=SJAG_02470;coverage=1.0;sequence_ID=1.0;valid_ORFs=1;extra_copy_number=0;copy_num_ID=gene-SJAG_02470_0
Chr1	Liftoff	mRNA	1074865	1075987	.	+	.	ID=rna-XM_002173639.2;Parent=gene-SJAG_02470;Dbxref=GeneID:7049219,Genbank:XM_002173639.2;Name=XM_002173639.2;gbkey=mRNA;locus_tag=SJAG_02470;orig_protein_id=gnl|WGS:AATM|SJAG_02470|gb|EEB07382;orig_transcript_id=gnl|WGS:AATM|mrna_SJAG_02470T0;product=TLDc domain-containing protein 1;transcript_id=XM_002173639.2;matches_ref_protein=True;valid_ORF=True;extra_copy_number=0
Chr1	Liftoff	exon	1074865	1075421	.	+	.	ID=exon-XM_002173639.2-1;Parent=rna-XM_002173639.2;Dbxref=GeneID:7049219,Genbank:XM_002173639.2;gbkey=mRNA;locus_tag=SJAG_02470;orig_protein_id=gnl|WGS:AATM|SJAG_02470|gb|EEB07382;orig_transcript_id=gnl|WGS:AATM|mrna_SJAG_02470T0;product=TLDc domain-containing protein 1;transcript_id=XM_002173639.2;extra_copy_number=0
Chr1	Liftoff	exon	1075547	1075987	.	+	.	ID=exon-XM_002173639.2-2;Parent=rna-XM_002173639.2;Dbxref=GeneID:7049219,Genbank:XM_002173639.2;gbkey=mRNA;locus_tag=SJAG_02470;orig_protein_id=gnl|WGS:AATM|SJAG_02470|gb|EEB07382;orig_transcript_id=gnl|WGS:AATM|mrna_SJAG_02470T0;product=TLDc domain-containing protein 1;transcript_id=XM_002173639.2;extra_copy_number=0
Chr1	Liftoff	CDS	1074994	1075421	.	+	.	ID=cds-XP_002173675.1;Parent=rna-XM_002173639.2;Dbxref=GeneID:7049219,Genbank:XP_002173675.1;Name=XP_002173675.1;gbkey=CDS;locus_tag=SJAG_02470;orig_transcript_id=gnl|WGS:AATM|mrna_SJAG_02470T0;product=TLDc domain-containing protein 1;protein_id=XP_002173675.1;extra_copy_number=0
Chr1	Liftoff	CDS	1075547	1075697	.	+	.	ID=cds-XP_002173675.1;Parent=rna-XM_002173639.2;Dbxref=GeneID:7049219,Genbank:XP_002173675.1;Name=XP_002173675.1;gbkey=CDS;locus_tag=SJAG_02470;orig_transcript_id=gnl|WGS:AATM|mrna_SJAG_02470T0;product=TLDc domain-containing protein 1;protein_id=XP_002173675.1;extra_copy_number=0
Chr1	Liftoff	gene	1076082	1078567	.	+	.	ID=gene-SJAG_02471;Dbxref=GeneID:7049220;Name=SJAG_02471;gbkey=Gene;gene_biotype=protein_coding;locus_tag=SJAG_02471;coverage=1.0;sequence_ID=1.0;valid_ORFs=1;extra_copy_number=0;copy_num_ID=gene-SJAG_02471_0
Chr1	Liftoff	mRNA	1076082	1078567	.	+	.	ID=rna-XM_002173640.2;Parent=gene-SJAG_02471;Dbxref=GeneID:7049220,Genbank:XM_002173640.2;Name=XM_002173640.2;gbkey=mRNA;locus_tag=SJAG_02471;orig_protein_id=gnl|WGS:AATM|SJAG_02471|gb|EEB07383;orig_transcript_id=gnl|WGS:AATM|mrna_SJAG_02471T0;product=translation initiation factor eIF2B epsilon subunit;transcript_id=XM_002173640.2;matches_ref_protein=True;valid_ORF=True;extra_copy_number=0
Chr1	Liftoff	exon	1076082	1076275	.	+	.	ID=exon-XM_002173640.2-1;Parent=rna-XM_002173640.2;Dbxref=GeneID:7049220,Genbank:XM_002173640.2;gbkey=mRNA;locus_tag=SJAG_02471;orig_protein_id=gnl|WGS:AATM|SJAG_02471|gb|EEB07383;orig_transcript_id=gnl|WGS:AATM|mrna_SJAG_02471T0;product=translation initiation factor eIF2B epsilon subunit;transcript_id=XM_002173640.2;extra_copy_number=0
Chr1	Liftoff	exon	1076312	1076373	.	+	.	ID=exon-XM_002173640.2-2;Parent=rna-XM_002173640.2;Dbxref=GeneID:7049220,Genbank:XM_002173640.2;gbkey=mRNA;locus_tag=SJAG_02471;orig_protein_id=gnl|WGS:AATM|SJAG_02471|gb|EEB07383;orig_transcript_id=gnl|WGS:AATM|mrna_SJAG_02471T0;product=translation initiation factor eIF2B epsilon subunit;transcript_id=XM_002173640.2;extra_copy_number=0
Chr1	Liftoff	exon	1076374	1076498	.	+	.	ID=exon-XM_002173640.2-3;Parent=rna-XM_002173640.2;Dbxref=GeneID:7049220,Genbank:XM_002173640.2;gbkey=mRNA;locus_tag=SJAG_02471;orig_protein_id=gnl|WGS:AATM|SJAG_02471|gb|EEB07383;orig_transcript_id=gnl|WGS:AATM|mrna_SJAG_02471T0;product=translation initiation factor eIF2B epsilon subunit;transcript_id=XM_002173640.2;extra_copy_number=0
Chr1	Liftoff	exon	1076551	1078567	.	+	.	ID=exon-XM_002173640.2-4;Parent=rna-XM_002173640.2;Dbxref=GeneID:7049220,Genbank:XM_002173640.2;gbkey=mRNA;locus_tag=SJAG_02471;orig_protein_id=gnl|WGS:AATM|SJAG_02471|gb|EEB07383;orig_transcript_id=gnl|WGS:AATM|mrna_SJAG_02471T0;product=translation initiation factor eIF2B epsilon subunit;transcript_id=XM_002173640.2;extra_copy_number=0
Chr1	Liftoff	CDS	1076215	1076275	.	+	.	ID=cds-XP_002173676.1;Parent=rna-XM_002173640.2;Dbxref=GeneID:7049220,Genbank:XP_002173676.1;Name=XP_002173676.1;gbkey=CDS;locus_tag=SJAG_02471;orig_transcript_id=gnl|WGS:AATM|mrna_SJAG_02471T0;product=translation initiation factor eIF2B epsilon subunit;protein_id=XP_002173676.1;extra_copy_number=0
Chr1	Liftoff	CDS	1076312	1076373	.	+	.	ID=cds-XP_002173676.1;Parent=rna-XM_002173640.2;Dbxref=GeneID:7049220,Genbank:XP_002173676.1;Name=XP_002173676.1;gbkey=CDS;locus_tag=SJAG_02471;orig_transcript_id=gnl|WGS:AATM|mrna_SJAG_02471T0;product=translation initiation factor eIF2B epsilon subunit;protein_id=XP_002173676.1;extra_copy_number=0
Chr1	Liftoff	CDS	1076374	1076498	.	+	.	ID=cds-XP_002173676.1;Parent=rna-XM_002173640.2;Dbxref=GeneID:7049220,Genbank:XP_002173676.1;Name=XP_002173676.1;gbkey=CDS;locus_tag=SJAG_02471;orig_transcript_id=gnl|WGS:AATM|mrna_SJAG_02471T0;product=translation initiation factor eIF2B epsilon subunit;protein_id=XP_002173676.1;extra_copy_number=0
Chr1	Liftoff	CDS	1076551	1078345	.	+	.	ID=cds-XP_002173676.1;Parent=rna-XM_002173640.2;Dbxref=GeneID:7049220,Genbank:XP_002173676.1;Name=XP_002173676.1;gbkey=CDS;locus_tag=SJAG_02471;orig_transcript_id=gnl|WGS:AATM|mrna_SJAG_02471T0;product=translation initiation factor eIF2B epsilon subunit;protein_id=XP_002173676.1;extra_copy_number=0
Chr1	Liftoff	gene	1078800	1081206	.	-	.	ID=gene-SJAG_02472;Dbxref=GeneID:7049221;Name=SJAG_02472;end_range=808767,.;gbkey=Gene;gene_biotype=protein_coding;locus_tag=SJAG_02472;partial=true;start_range=.,806361;coverage=1.0;sequence_ID=1.0;valid_ORFs=1;extra_copy_number=0;copy_num_ID=gene-SJAG_02472_0
Chr1	Liftoff	mRNA	1078800	1081206	.	-	.	ID=rna-XM_002173641.2;Parent=gene-SJAG_02472;Dbxref=GeneID:7049221,Genbank:XM_002173641.2;Name=XM_002173641.2;end_range=808767,.;gbkey=mRNA;locus_tag=SJAG_02472;orig_protein_id=gnl|WGS:AATM|SJAG_02472|gb|EEB07384;orig_transcript_id=gnl|WGS:AATM|mrna_SJAG_02472T0;partial=true;product=transcription factor Prr1;start_range=.,806361;transcript_id=XM_002173641.2;matches_ref_protein=True;valid_ORF=True;extra_copy_number=0
Chr1	Liftoff	exon	1078800	1080134	.	-	.	ID=exon-XM_002173641.2-7;Parent=rna-XM_002173641.2;Dbxref=GeneID:7049221,Genbank:XM_002173641.2;gbkey=mRNA;locus_tag=SJAG_02472;orig_protein_id=gnl|WGS:AATM|SJAG_02472|gb|EEB07384;orig_transcript_id=gnl|WGS:AATM|mrna_SJAG_02472T0;partial=true;product=transcription factor Prr1;start_range=.,806361;transcript_id=XM_002173641.2;extra_copy_number=0
Chr1	Liftoff	exon	1080194	1080256	.	-	.	ID=exon-XM_002173641.2-6;Parent=rna-XM_002173641.2;Dbxref=GeneID:7049221,Genbank:XM_002173641.2;gbkey=mRNA;locus_tag=SJAG_02472;orig_protein_id=gnl|WGS:AATM|SJAG_02472|gb|EEB07384;orig_transcript_id=gnl|WGS:AATM|mrna_SJAG_02472T0;partial=true;product=transcription factor Prr1;transcript_id=XM_002173641.2;extra_copy_number=0
Chr1	Liftoff	exon	1080308	1080365	.	-	.	ID=exon-XM_002173641.2-5;Parent=rna-XM_002173641.2;Dbxref=GeneID:7049221,Genbank:XM_002173641.2;gbkey=mRNA;locus_tag=SJAG_02472;orig_protein_id=gnl|WGS:AATM|SJAG_02472|gb|EEB07384;orig_transcript_id=gnl|WGS:AATM|mrna_SJAG_02472T0;partial=true;product=transcription factor Prr1;transcript_id=XM_002173641.2;extra_copy_number=0
Chr1	Liftoff	exon	1080408	1080487	.	-	.	ID=exon-XM_002173641.2-4;Parent=rna-XM_002173641.2;Dbxref=GeneID:7049221,Genbank:XM_002173641.2;gbkey=mRNA;locus_tag=SJAG_02472;orig_protein_id=gnl|WGS:AATM|SJAG_02472|gb|EEB07384;orig_transcript_id=gnl|WGS:AATM|mrna_SJAG_02472T0;partial=true;product=transcription factor Prr1;transcript_id=XM_002173641.2;extra_copy_number=0
Chr1	Liftoff	exon	1080734	1080817	.	-	.	ID=exon-XM_002173641.2-3;Parent=rna-XM_002173641.2;Dbxref=GeneID:7049221,Genbank:XM_002173641.2;gbkey=mRNA;locus_tag=SJAG_02472;orig_protein_id=gnl|WGS:AATM|SJAG_02472|gb|EEB07384;orig_transcript_id=gnl|WGS:AATM|mrna_SJAG_02472T0;partial=true;product=transcription factor Prr1;transcript_id=XM_002173641.2;extra_copy_number=0
Chr1	Liftoff	exon	1081025	1081114	.	-	.	ID=exon-XM_002173641.2-2;Parent=rna-XM_002173641.2;Dbxref=GeneID:7049221,Genbank:XM_002173641.2;gbkey=mRNA;locus_tag=SJAG_02472;orig_protein_id=gnl|WGS:AATM|SJAG_02472|gb|EEB07384;orig_transcript_id=gnl|WGS:AATM|mrna_SJAG_02472T0;partial=true;product=transcription factor Prr1;transcript_id=XM_002173641.2;extra_copy_number=0
Chr1	Liftoff	exon	1081177	1081206	.	-	.	ID=exon-XM_002173641.2-1;Parent=rna-XM_002173641.2;Dbxref=GeneID:7049221,Genbank:XM_002173641.2;end_range=808767,.;gbkey=mRNA;locus_tag=SJAG_02472;orig_protein_id=gnl|WGS:AATM|SJAG_02472|gb|EEB07384;orig_transcript_id=gnl|WGS:AATM|mrna_SJAG_02472T0;partial=true;product=transcription factor Prr1;transcript_id=XM_002173641.2;extra_copy_number=0
Chr1	Liftoff	CDS	1078800	1080134	.	-	.	ID=cds-XP_002173677.2;Parent=rna-XM_002173641.2;Dbxref=GeneID:7049221,Genbank:XP_002173677.2;Name=XP_002173677.2;gbkey=CDS;locus_tag=SJAG_02472;orig_transcript_id=gnl|WGS:AATM|mrna_SJAG_02472T0;product=transcription factor Prr1;protein_id=XP_002173677.2;extra_copy_number=0
Chr1	Liftoff	CDS	1080194	1080256	.	-	.	ID=cds-XP_002173677.2;Parent=rna-XM_002173641.2;Dbxref=GeneID:7049221,Genbank:XP_002173677.2;Name=XP_002173677.2;gbkey=CDS;locus_tag=SJAG_02472;orig_transcript_id=gnl|WGS:AATM|mrna_SJAG_02472T0;product=transcription factor Prr1;protein_id=XP_002173677.2;extra_copy_number=0
Chr1	Liftoff	CDS	1080308	1080365	.	-	.	ID=cds-XP_002173677.2;Parent=rna-XM_002173641.2;Dbxref=GeneID:7049221,Genbank:XP_002173677.2;Name=XP_002173677.2;gbkey=CDS;locus_tag=SJAG_02472;orig_transcript_id=gnl|WGS:AATM|mrna_SJAG_02472T0;product=transcription factor Prr1;protein_id=XP_002173677.2;extra_copy_number=0
Chr1	Liftoff	CDS	1080408	1080487	.	-	.	ID=cds-XP_002173677.2;Parent=rna-XM_002173641.2;Dbxref=GeneID:7049221,Genbank:XP_002173677.2;Name=XP_002173677.2;gbkey=CDS;locus_tag=SJAG_02472;orig_transcript_id=gnl|WGS:AATM|mrna_SJAG_02472T0;product=transcription factor Prr1;protein_id=XP_002173677.2;extra_copy_number=0
Chr1	Liftoff	CDS	1080734	1080817	.	-	.	ID=cds-XP_002173677.2;Parent=rna-XM_002173641.2;Dbxref=GeneID:7049221,Genbank:XP_002173677.2;Name=XP_002173677.2;gbkey=CDS;locus_tag=SJAG_02472;orig_transcript_id=gnl|WGS:AATM|mrna_SJAG_02472T0;product=transcription factor Prr1;protein_id=XP_002173677.2;extra_copy_number=0
Chr1	Liftoff	CDS	1081025	1081114	.	-	.	ID=cds-XP_002173677.2;Parent=rna-XM_002173641.2;Dbxref=GeneID:7049221,Genbank:XP_002173677.2;Name=XP_002173677.2;gbkey=CDS;locus_tag=SJAG_02472;orig_transcript_id=gnl|WGS:AATM|mrna_SJAG_02472T0;product=transcription factor Prr1;protein_id=XP_002173677.2;extra_copy_number=0
Chr1	Liftoff	CDS	1081177	1081206	.	-	.	ID=cds-XP_002173677.2;Parent=rna-XM_002173641.2;Dbxref=GeneID:7049221,Genbank:XP_002173677.2;Name=XP_002173677.2;gbkey=CDS;locus_tag=SJAG_02472;orig_transcript_id=gnl|WGS:AATM|mrna_SJAG_02472T0;product=transcription factor Prr1;protein_id=XP_002173677.2;extra_copy_number=0
Chr1	Liftoff	gene	1081879	1084044	.	+	.	ID=gene-SJAG_02473;Dbxref=GeneID:7049222;Name=SJAG_02473;gbkey=Gene;gene_biotype=protein_coding;locus_tag=SJAG_02473;coverage=1.0;sequence_ID=1.0;valid_ORFs=1;extra_copy_number=0;copy_num_ID=gene-SJAG_02473_0
Chr1	Liftoff	mRNA	1081879	1084044	.	+	.	ID=rna-XM_002173642.2;Parent=gene-SJAG_02473;Dbxref=GeneID:7049222,Genbank:XM_002173642.2;Name=XM_002173642.2;gbkey=mRNA;locus_tag=SJAG_02473;orig_protein_id=gnl|WGS:AATM|SJAG_02473|gb|EEB07385;orig_transcript_id=gnl|WGS:AATM|mrna_SJAG_02473T0;product=iron ion transporter;transcript_id=XM_002173642.2;matches_ref_protein=True;valid_ORF=True;extra_copy_number=0
Chr1	Liftoff	exon	1081879	1084044	.	+	.	ID=exon-XM_002173642.2-1;Parent=rna-XM_002173642.2;Dbxref=GeneID:7049222,Genbank:XM_002173642.2;gbkey=mRNA;locus_tag=SJAG_02473;orig_protein_id=gnl|WGS:AATM|SJAG_02473|gb|EEB07385;orig_transcript_id=gnl|WGS:AATM|mrna_SJAG_02473T0;product=iron ion transporter;transcript_id=XM_002173642.2;extra_copy_number=0
Chr1	Liftoff	CDS	1082881	1083783	.	+	.	ID=cds-XP_002173678.1;Parent=rna-XM_002173642.2;Dbxref=GeneID:7049222,Genbank:XP_002173678.1;Name=XP_002173678.1;gbkey=CDS;locus_tag=SJAG_02473;orig_transcript_id=gnl|WGS:AATM|mrna_SJAG_02473T0;product=iron ion transporter;protein_id=XP_002173678.1;extra_copy_number=0
Chr1	Liftoff	gene	1083976	1084535	.	-	.	ID=gene-SJAG_05268;Dbxref=GeneID:7049223;Name=SJAG_05268;gbkey=Gene;gene_biotype=protein_coding;locus_tag=SJAG_05268;coverage=1.0;sequence_ID=1.0;valid_ORFs=1;extra_copy_number=0;copy_num_ID=gene-SJAG_05268_0
Chr1	Liftoff	mRNA	1083976	1084535	.	-	.	ID=rna-XM_002173643.2;Parent=gene-SJAG_05268;Dbxref=GeneID:7049223,Genbank:XM_002173643.2;Name=XM_002173643.2;gbkey=mRNA;locus_tag=SJAG_05268;orig_protein_id=gnl|WGS:AATM|SJAG_05268|gb|EEB07386;orig_transcript_id=gnl|WGS:AATM|mrna_SJAG_05268T0;product=hypothetical protein;transcript_id=XM_002173643.2;matches_ref_protein=True;valid_ORF=True;extra_copy_number=0
Chr1	Liftoff	exon	1083976	1084162	.	-	.	ID=exon-XM_002173643.2-3;Parent=rna-XM_002173643.2;Dbxref=GeneID:7049223,Genbank:XM_002173643.2;gbkey=mRNA;locus_tag=SJAG_05268;orig_protein_id=gnl|WGS:AATM|SJAG_05268|gb|EEB07386;orig_transcript_id=gnl|WGS:AATM|mrna_SJAG_05268T0;product=hypothetical protein;transcript_id=XM_002173643.2;extra_copy_number=0
Chr1	Liftoff	exon	1084214	1084279	.	-	.	ID=exon-XM_002173643.2-2;Parent=rna-XM_002173643.2;Dbxref=GeneID:7049223,Genbank:XM_002173643.2;gbkey=mRNA;locus_tag=SJAG_05268;orig_protein_id=gnl|WGS:AATM|SJAG_05268|gb|EEB07386;orig_transcript_id=gnl|WGS:AATM|mrna_SJAG_05268T0;product=hypothetical protein;transcript_id=XM_002173643.2;extra_copy_number=0
Chr1	Liftoff	exon	1084316	1084535	.	-	.	ID=exon-XM_002173643.2-1;Parent=rna-XM_002173643.2;Dbxref=GeneID:7049223,Genbank:XM_002173643.2;gbkey=mRNA;locus_tag=SJAG_05268;orig_protein_id=gnl|WGS:AATM|SJAG_05268|gb|EEB07386;orig_transcript_id=gnl|WGS:AATM|mrna_SJAG_05268T0;product=hypothetical protein;transcript_id=XM_002173643.2;extra_copy_number=0
Chr1	Liftoff	CDS	1084079	1084162	.	-	.	ID=cds-XP_002173679.1;Parent=rna-XM_002173643.2;Dbxref=GeneID:7049223,Genbank:XP_002173679.1;Name=XP_002173679.1;gbkey=CDS;locus_tag=SJAG_05268;orig_transcript_id=gnl|WGS:AATM|mrna_SJAG_05268T0;product=hypothetical protein;protein_id=XP_002173679.1;extra_copy_number=0
Chr1	Liftoff	CDS	1084214	1084279	.	-	.	ID=cds-XP_002173679.1;Parent=rna-XM_002173643.2;Dbxref=GeneID:7049223,Genbank:XP_002173679.1;Name=XP_002173679.1;gbkey=CDS;locus_tag=SJAG_05268;orig_transcript_id=gnl|WGS:AATM|mrna_SJAG_05268T0;product=hypothetical protein;protein_id=XP_002173679.1;extra_copy_number=0
Chr1	Liftoff	CDS	1084316	1084324	.	-	.	ID=cds-XP_002173679.1;Parent=rna-XM_002173643.2;Dbxref=GeneID:7049223,Genbank:XP_002173679.1;Name=XP_002173679.1;gbkey=CDS;locus_tag=SJAG_05268;orig_transcript_id=gnl|WGS:AATM|mrna_SJAG_05268T0;product=hypothetical protein;protein_id=XP_002173679.1;extra_copy_number=0
Chr1	Liftoff	gene	1084475	1085427	.	-	.	ID=gene-SJAG_02474;Dbxref=GeneID:7049224;Name=SJAG_02474;gbkey=Gene;gene_biotype=protein_coding;locus_tag=SJAG_02474;coverage=1.0;sequence_ID=1.0;valid_ORFs=1;extra_copy_number=0;copy_num_ID=gene-SJAG_02474_0
Chr1	Liftoff	mRNA	1084475	1085427	.	-	.	ID=rna-XM_002173644.2;Parent=gene-SJAG_02474;Dbxref=GeneID:7049224,Genbank:XM_002173644.2;Name=XM_002173644.2;gbkey=mRNA;locus_tag=SJAG_02474;orig_protein_id=gnl|WGS:AATM|SJAG_02474|gb|EEB07387;orig_transcript_id=gnl|WGS:AATM|mrna_SJAG_02474T0;product=BolA domain-containing protein;transcript_id=XM_002173644.2;matches_ref_protein=True;valid_ORF=True;extra_copy_number=0
Chr1	Liftoff	exon	1084475	1084915	.	-	.	ID=exon-XM_002173644.2-3;Parent=rna-XM_002173644.2;Dbxref=GeneID:7049224,Genbank:XM_002173644.2;gbkey=mRNA;locus_tag=SJAG_02474;orig_protein_id=gnl|WGS:AATM|SJAG_02474|gb|EEB07387;orig_transcript_id=gnl|WGS:AATM|mrna_SJAG_02474T0;product=BolA domain-containing protein;transcript_id=XM_002173644.2;extra_copy_number=0
Chr1	Liftoff	exon	1085107	1085256	.	-	.	ID=exon-XM_002173644.2-2;Parent=rna-XM_002173644.2;Dbxref=GeneID:7049224,Genbank:XM_002173644.2;gbkey=mRNA;locus_tag=SJAG_02474;orig_protein_id=gnl|WGS:AATM|SJAG_02474|gb|EEB07387;orig_transcript_id=gnl|WGS:AATM|mrna_SJAG_02474T0;product=BolA domain-containing protein;transcript_id=XM_002173644.2;extra_copy_number=0
Chr1	Liftoff	exon	1085299	1085427	.	-	.	ID=exon-XM_002173644.2-1;Parent=rna-XM_002173644.2;Dbxref=GeneID:7049224,Genbank:XM_002173644.2;gbkey=mRNA;locus_tag=SJAG_02474;orig_protein_id=gnl|WGS:AATM|SJAG_02474|gb|EEB07387;orig_transcript_id=gnl|WGS:AATM|mrna_SJAG_02474T0;product=BolA domain-containing protein;transcript_id=XM_002173644.2;extra_copy_number=0
Chr1	Liftoff	CDS	1084856	1084915	.	-	.	ID=cds-XP_002173680.2;Parent=rna-XM_002173644.2;Dbxref=GeneID:7049224,Genbank:XP_002173680.2;Name=XP_002173680.2;gbkey=CDS;locus_tag=SJAG_02474;orig_transcript_id=gnl|WGS:AATM|mrna_SJAG_02474T0;product=BolA domain-containing protein;protein_id=XP_002173680.2;extra_copy_number=0
Chr1	Liftoff	CDS	1085107	1085256	.	-	.	ID=cds-XP_002173680.2;Parent=rna-XM_002173644.2;Dbxref=GeneID:7049224,Genbank:XP_002173680.2;Name=XP_002173680.2;gbkey=CDS;locus_tag=SJAG_02474;orig_transcript_id=gnl|WGS:AATM|mrna_SJAG_02474T0;product=BolA domain-containing protein;protein_id=XP_002173680.2;extra_copy_number=0
Chr1	Liftoff	CDS	1085299	1085358	.	-	.	ID=cds-XP_002173680.2;Parent=rna-XM_002173644.2;Dbxref=GeneID:7049224,Genbank:XP_002173680.2;Name=XP_002173680.2;gbkey=CDS;locus_tag=SJAG_02474;orig_transcript_id=gnl|WGS:AATM|mrna_SJAG_02474T0;product=BolA domain-containing protein;protein_id=XP_002173680.2;extra_copy_number=0
Chr1	Liftoff	gene	1085428	1085966	.	+	.	ID=gene-SJAG_02475;Dbxref=GeneID:7049225;Name=SJAG_02475;end_range=813527,.;gbkey=Gene;gene_biotype=protein_coding;locus_tag=SJAG_02475;partial=true;start_range=.,812989;coverage=1.0;sequence_ID=1.0;valid_ORFs=1;extra_copy_number=0;copy_num_ID=gene-SJAG_02475_0
Chr1	Liftoff	mRNA	1085428	1085966	.	+	.	ID=rna-XM_002173645.1;Parent=gene-SJAG_02475;Dbxref=GeneID:7049225,Genbank:XM_002173645.1;Name=XM_002173645.1;end_range=813527,.;gbkey=mRNA;locus_tag=SJAG_02475;orig_protein_id=gnl|WGS:AATM|SJAG_02475|gb|EEB07388;orig_transcript_id=gnl|WGS:AATM|mrna_SJAG_02475T0;partial=true;product=ribosome biogenesis protein Rrp14-N;start_range=.,812989;transcript_id=XM_002173645.1;matches_ref_protein=True;valid_ORF=True;extra_copy_number=0
Chr1	Liftoff	exon	1085428	1085442	.	+	.	ID=exon-XM_002173645.1-1;Parent=rna-XM_002173645.1;Dbxref=GeneID:7049225,Genbank:XM_002173645.1;gbkey=mRNA;locus_tag=SJAG_02475;orig_protein_id=gnl|WGS:AATM|SJAG_02475|gb|EEB07388;orig_transcript_id=gnl|WGS:AATM|mrna_SJAG_02475T0;partial=true;product=ribosome biogenesis protein Rrp14-N;start_range=.,812989;transcript_id=XM_002173645.1;extra_copy_number=0
Chr1	Liftoff	exon	1085485	1085568	.	+	.	ID=exon-XM_002173645.1-2;Parent=rna-XM_002173645.1;Dbxref=GeneID:7049225,Genbank:XM_002173645.1;gbkey=mRNA;locus_tag=SJAG_02475;orig_protein_id=gnl|WGS:AATM|SJAG_02475|gb|EEB07388;orig_transcript_id=gnl|WGS:AATM|mrna_SJAG_02475T0;partial=true;product=ribosome biogenesis protein Rrp14-N;transcript_id=XM_002173645.1;extra_copy_number=0
Chr1	Liftoff	exon	1085616	1085966	.	+	.	ID=exon-XM_002173645.1-3;Parent=rna-XM_002173645.1;Dbxref=GeneID:7049225,Genbank:XM_002173645.1;end_range=813527,.;gbkey=mRNA;locus_tag=SJAG_02475;orig_protein_id=gnl|WGS:AATM|SJAG_02475|gb|EEB07388;orig_transcript_id=gnl|WGS:AATM|mrna_SJAG_02475T0;partial=true;product=ribosome biogenesis protein Rrp14-N;transcript_id=XM_002173645.1;extra_copy_number=0
Chr1	Liftoff	CDS	1085428	1085442	.	+	.	ID=cds-XP_002173681.1;Parent=rna-XM_002173645.1;Dbxref=GeneID:7049225,Genbank:XP_002173681.1;Name=XP_002173681.1;gbkey=CDS;locus_tag=SJAG_02475;orig_transcript_id=gnl|WGS:AATM|mrna_SJAG_02475T0;product=ribosome biogenesis protein Rrp14-N;protein_id=XP_002173681.1;extra_copy_number=0
Chr1	Liftoff	CDS	1085485	1085568	.	+	.	ID=cds-XP_002173681.1;Parent=rna-XM_002173645.1;Dbxref=GeneID:7049225,Genbank:XP_002173681.1;Name=XP_002173681.1;gbkey=CDS;locus_tag=SJAG_02475;orig_transcript_id=gnl|WGS:AATM|mrna_SJAG_02475T0;product=ribosome biogenesis protein Rrp14-N;protein_id=XP_002173681.1;extra_copy_number=0
Chr1	Liftoff	CDS	1085616	1085966	.	+	.	ID=cds-XP_002173681.1;Parent=rna-XM_002173645.1;Dbxref=GeneID:7049225,Genbank:XP_002173681.1;Name=XP_002173681.1;gbkey=CDS;locus_tag=SJAG_02475;orig_transcript_id=gnl|WGS:AATM|mrna_SJAG_02475T0;product=ribosome biogenesis protein Rrp14-N;protein_id=XP_002173681.1;extra_copy_number=0
Chr1	Liftoff	gene	1086312	1087322	.	-	.	ID=gene-SJAG_02476;Dbxref=GeneID:7049226;Name=SJAG_02476;end_range=814883,.;gbkey=Gene;gene_biotype=protein_coding;locus_tag=SJAG_02476;partial=true;start_range=.,813873;coverage=1.0;sequence_ID=1.0;valid_ORFs=1;extra_copy_number=0;copy_num_ID=gene-SJAG_02476_0
Chr1	Liftoff	mRNA	1086312	1087322	.	-	.	ID=rna-XM_002173646.1;Parent=gene-SJAG_02476;Dbxref=GeneID:7049226,Genbank:XM_002173646.1;Name=XM_002173646.1;end_range=814883,.;gbkey=mRNA;locus_tag=SJAG_02476;orig_protein_id=gnl|WGS:AATM|SJAG_02476|gb|EEB07389;orig_transcript_id=gnl|WGS:AATM|mrna_SJAG_02476T0;partial=true;product=hypothetical protein;start_range=.,813873;transcript_id=XM_002173646.1;matches_ref_protein=True;valid_ORF=True;extra_copy_number=0
Chr1	Liftoff	exon	1086312	1087322	.	-	.	ID=exon-XM_002173646.1-1;Parent=rna-XM_002173646.1;Dbxref=GeneID:7049226,Genbank:XM_002173646.1;end_range=814883,.;gbkey=mRNA;locus_tag=SJAG_02476;orig_protein_id=gnl|WGS:AATM|SJAG_02476|gb|EEB07389;orig_transcript_id=gnl|WGS:AATM|mrna_SJAG_02476T0;partial=true;product=hypothetical protein;start_range=.,813873;transcript_id=XM_002173646.1;extra_copy_number=0
Chr1	Liftoff	CDS	1086312	1087322	.	-	.	ID=cds-XP_002173682.1;Parent=rna-XM_002173646.1;Dbxref=GeneID:7049226,Genbank:XP_002173682.1;Name=XP_002173682.1;gbkey=CDS;locus_tag=SJAG_02476;orig_transcript_id=gnl|WGS:AATM|mrna_SJAG_02476T0;product=hypothetical protein;protein_id=XP_002173682.1;extra_copy_number=0
Chr1	Liftoff	gene	1087404	1088677	.	+	.	ID=gene-SJAG_05269;Dbxref=GeneID:7049227;Name=SJAG_05269;gbkey=Gene;gene_biotype=protein_coding;locus_tag=SJAG_05269;coverage=1.0;sequence_ID=1.0;valid_ORFs=1;extra_copy_number=0;copy_num_ID=gene-SJAG_05269_0
Chr1	Liftoff	mRNA	1087404	1088677	.	+	.	ID=rna-XM_002173647.2;Parent=gene-SJAG_05269;Dbxref=GeneID:7049227,Genbank:XM_002173647.2;Name=XM_002173647.2;gbkey=mRNA;locus_tag=SJAG_05269;orig_protein_id=gnl|WGS:AATM|SJAG_05269|gb|EEB07390;orig_transcript_id=gnl|WGS:AATM|mrna_SJAG_05269T0;product=hypothetical protein;transcript_id=XM_002173647.2;matches_ref_protein=True;valid_ORF=True;extra_copy_number=0
Chr1	Liftoff	exon	1087404	1088677	.	+	.	ID=exon-XM_002173647.2-1;Parent=rna-XM_002173647.2;Dbxref=GeneID:7049227,Genbank:XM_002173647.2;gbkey=mRNA;locus_tag=SJAG_05269;orig_protein_id=gnl|WGS:AATM|SJAG_05269|gb|EEB07390;orig_transcript_id=gnl|WGS:AATM|mrna_SJAG_05269T0;product=hypothetical protein;transcript_id=XM_002173647.2;extra_copy_number=0
Chr1	Liftoff	CDS	1087602	1088414	.	+	.	ID=cds-XP_002173683.2;Parent=rna-XM_002173647.2;Dbxref=GeneID:7049227,Genbank:XP_002173683.2;Name=XP_002173683.2;gbkey=CDS;locus_tag=SJAG_05269;orig_transcript_id=gnl|WGS:AATM|mrna_SJAG_05269T0;product=hypothetical protein;protein_id=XP_002173683.2;extra_copy_number=0
Chr1	Liftoff	gene	1088530	1089421	.	-	.	ID=gene-SJAG_02477;Dbxref=GeneID:7049228;Name=SJAG_02477;gbkey=Gene;gene_biotype=protein_coding;locus_tag=SJAG_02477;coverage=1.0;sequence_ID=1.0;valid_ORFs=1;extra_copy_number=0;copy_num_ID=gene-SJAG_02477_0
Chr1	Liftoff	mRNA	1088530	1089421	.	-	.	ID=rna-XM_002173648.2;Parent=gene-SJAG_02477;Dbxref=GeneID:7049228,Genbank:XM_002173648.2;Name=XM_002173648.2;gbkey=mRNA;locus_tag=SJAG_02477;orig_protein_id=gnl|WGS:AATM|SJAG_02477|gb|EEB07391;orig_transcript_id=gnl|WGS:AATM|mrna_SJAG_02477T0;product=40S ribosomal protein S5;transcript_id=XM_002173648.2;matches_ref_protein=True;valid_ORF=True;extra_copy_number=0
Chr1	Liftoff	exon	1088530	1089161	.	-	.	ID=exon-XM_002173648.2-2;Parent=rna-XM_002173648.2;Dbxref=GeneID:7049228,Genbank:XM_002173648.2;gbkey=mRNA;locus_tag=SJAG_02477;orig_protein_id=gnl|WGS:AATM|SJAG_02477|gb|EEB07391;orig_transcript_id=gnl|WGS:AATM|mrna_SJAG_02477T0;product=40S ribosomal protein S5;transcript_id=XM_002173648.2;extra_copy_number=0
Chr1	Liftoff	exon	1089264	1089421	.	-	.	ID=exon-XM_002173648.2-1;Parent=rna-XM_002173648.2;Dbxref=GeneID:7049228,Genbank:XM_002173648.2;gbkey=mRNA;locus_tag=SJAG_02477;orig_protein_id=gnl|WGS:AATM|SJAG_02477|gb|EEB07391;orig_transcript_id=gnl|WGS:AATM|mrna_SJAG_02477T0;product=40S ribosomal protein S5;transcript_id=XM_002173648.2;extra_copy_number=0
Chr1	Liftoff	CDS	1088660	1089161	.	-	.	ID=cds-XP_002173684.1;Parent=rna-XM_002173648.2;Dbxref=GeneID:7049228,Genbank:XP_002173684.1;Name=XP_002173684.1;gbkey=CDS;locus_tag=SJAG_02477;orig_transcript_id=gnl|WGS:AATM|mrna_SJAG_02477T0;product=40S ribosomal protein S5;protein_id=XP_002173684.1;extra_copy_number=0
Chr1	Liftoff	CDS	1089264	1089397	.	-	.	ID=cds-XP_002173684.1;Parent=rna-XM_002173648.2;Dbxref=GeneID:7049228,Genbank:XP_002173684.1;Name=XP_002173684.1;gbkey=CDS;locus_tag=SJAG_02477;orig_transcript_id=gnl|WGS:AATM|mrna_SJAG_02477T0;product=40S ribosomal protein S5;protein_id=XP_002173684.1;extra_copy_number=0
Chr1	Liftoff	gene	1089966	1092015	.	+	.	ID=gene-SJAG_02478;Dbxref=GeneID:7049229;Name=SJAG_02478;gbkey=Gene;gene_biotype=protein_coding;locus_tag=SJAG_02478;coverage=1.0;sequence_ID=1.0;valid_ORFs=1;extra_copy_number=0;copy_num_ID=gene-SJAG_02478_0
Chr1	Liftoff	mRNA	1089966	1092015	.	+	.	ID=rna-XM_002173649.2;Parent=gene-SJAG_02478;Dbxref=GeneID:7049229,Genbank:XM_002173649.2;Name=XM_002173649.2;gbkey=mRNA;locus_tag=SJAG_02478;orig_protein_id=gnl|WGS:AATM|SJAG_02478|gb|EEB07392;orig_transcript_id=gnl|WGS:AATM|mrna_SJAG_02478T0;product=beta-glucosidase Adg3;transcript_id=XM_002173649.2;matches_ref_protein=True;valid_ORF=True;extra_copy_number=0
Chr1	Liftoff	exon	1089966	1092015	.	+	.	ID=exon-XM_002173649.2-1;Parent=rna-XM_002173649.2;Dbxref=GeneID:7049229,Genbank:XM_002173649.2;gbkey=mRNA;locus_tag=SJAG_02478;orig_protein_id=gnl|WGS:AATM|SJAG_02478|gb|EEB07392;orig_transcript_id=gnl|WGS:AATM|mrna_SJAG_02478T0;product=beta-glucosidase Adg3;transcript_id=XM_002173649.2;extra_copy_number=0
Chr1	Liftoff	CDS	1090243	1091904	.	+	.	ID=cds-XP_002173685.1;Parent=rna-XM_002173649.2;Dbxref=GeneID:7049229,Genbank:XP_002173685.1;Name=XP_002173685.1;gbkey=CDS;locus_tag=SJAG_02478;orig_transcript_id=gnl|WGS:AATM|mrna_SJAG_02478T0;product=beta-glucosidase Adg3;protein_id=XP_002173685.1;extra_copy_number=0
Chr1	Liftoff	gene	1092130	1093922	.	+	.	ID=gene-SJAG_02479;Dbxref=GeneID:7049230;Name=SJAG_02479;gbkey=Gene;gene_biotype=protein_coding;locus_tag=SJAG_02479;coverage=1.0;sequence_ID=1.0;valid_ORFs=1;extra_copy_number=0;copy_num_ID=gene-SJAG_02479_0
Chr1	Liftoff	mRNA	1092130	1093922	.	+	.	ID=rna-XM_002173650.2;Parent=gene-SJAG_02479;Dbxref=GeneID:7049230,Genbank:XM_002173650.2;Name=XM_002173650.2;gbkey=mRNA;locus_tag=SJAG_02479;orig_protein_id=gnl|WGS:AATM|SJAG_02479|gb|EEB07393;orig_transcript_id=gnl|WGS:AATM|mrna_SJAG_02479T0;product=40S ribosomal protein S0;transcript_id=XM_002173650.2;matches_ref_protein=True;valid_ORF=True;extra_copy_number=0
Chr1	Liftoff	exon	1092130	1093922	.	+	.	ID=exon-XM_002173650.2-1;Parent=rna-XM_002173650.2;Dbxref=GeneID:7049230,Genbank:XM_002173650.2;gbkey=mRNA;locus_tag=SJAG_02479;orig_protein_id=gnl|WGS:AATM|SJAG_02479|gb|EEB07393;orig_transcript_id=gnl|WGS:AATM|mrna_SJAG_02479T0;product=40S ribosomal protein S0;transcript_id=XM_002173650.2;extra_copy_number=0
Chr1	Liftoff	CDS	1092189	1093058	.	+	.	ID=cds-XP_002173686.1;Parent=rna-XM_002173650.2;Dbxref=GeneID:7049230,Genbank:XP_002173686.1;Name=XP_002173686.1;gbkey=CDS;locus_tag=SJAG_02479;orig_transcript_id=gnl|WGS:AATM|mrna_SJAG_02479T0;product=40S ribosomal protein S0;protein_id=XP_002173686.1;extra_copy_number=0
Chr1	Liftoff	gene	1093164	1093807	.	-	.	ID=gene-SJAG_02480;Dbxref=GeneID:7049231;Name=SJAG_02480;gbkey=Gene;gene_biotype=protein_coding;locus_tag=SJAG_02480;coverage=1.0;sequence_ID=1.0;valid_ORFs=1;extra_copy_number=0;copy_num_ID=gene-SJAG_02480_0
Chr1	Liftoff	mRNA	1093164	1093807	.	-	.	ID=rna-XM_002173651.2;Parent=gene-SJAG_02480;Dbxref=GeneID:7049231,Genbank:XM_002173651.2;Name=XM_002173651.2;gbkey=mRNA;locus_tag=SJAG_02480;orig_protein_id=gnl|WGS:AATM|SJAG_02480|gb|EEB07394;orig_transcript_id=gnl|WGS:AATM|mrna_SJAG_02480T0;product=hypothetical protein;transcript_id=XM_002173651.2;matches_ref_protein=True;valid_ORF=True;extra_copy_number=0
Chr1	Liftoff	exon	1093164	1093482	.	-	.	ID=exon-XM_002173651.2-2;Parent=rna-XM_002173651.2;Dbxref=GeneID:7049231,Genbank:XM_002173651.2;gbkey=mRNA;locus_tag=SJAG_02480;orig_protein_id=gnl|WGS:AATM|SJAG_02480|gb|EEB07394;orig_transcript_id=gnl|WGS:AATM|mrna_SJAG_02480T0;product=hypothetical protein;transcript_id=XM_002173651.2;extra_copy_number=0
Chr1	Liftoff	exon	1093556	1093807	.	-	.	ID=exon-XM_002173651.2-1;Parent=rna-XM_002173651.2;Dbxref=GeneID:7049231,Genbank:XM_002173651.2;gbkey=mRNA;locus_tag=SJAG_02480;orig_protein_id=gnl|WGS:AATM|SJAG_02480|gb|EEB07394;orig_transcript_id=gnl|WGS:AATM|mrna_SJAG_02480T0;product=hypothetical protein;transcript_id=XM_002173651.2;extra_copy_number=0
Chr1	Liftoff	CDS	1093336	1093482	.	-	.	ID=cds-XP_002173687.1;Parent=rna-XM_002173651.2;Dbxref=GeneID:7049231,Genbank:XP_002173687.1;Name=XP_002173687.1;gbkey=CDS;locus_tag=SJAG_02480;orig_transcript_id=gnl|WGS:AATM|mrna_SJAG_02480T0;product=hypothetical protein;protein_id=XP_002173687.1;extra_copy_number=0
Chr1	Liftoff	CDS	1093556	1093702	.	-	.	ID=cds-XP_002173687.1;Parent=rna-XM_002173651.2;Dbxref=GeneID:7049231,Genbank:XP_002173687.1;Name=XP_002173687.1;gbkey=CDS;locus_tag=SJAG_02480;orig_transcript_id=gnl|WGS:AATM|mrna_SJAG_02480T0;product=hypothetical protein;protein_id=XP_002173687.1;extra_copy_number=0
Chr1	Liftoff	gene	1094896	1098666	.	+	.	ID=gene-SJAG_02481;Dbxref=GeneID:7049232;Name=SJAG_02481;gbkey=Gene;gene_biotype=protein_coding;locus_tag=SJAG_02481;coverage=1.0;sequence_ID=1.0;valid_ORFs=1;extra_copy_number=0;copy_num_ID=gene-SJAG_02481_0
Chr1	Liftoff	mRNA	1094896	1098666	.	+	.	ID=rna-XM_002173652.2;Parent=gene-SJAG_02481;Dbxref=GeneID:7049232,Genbank:XM_002173652.2;Name=XM_002173652.2;gbkey=mRNA;locus_tag=SJAG_02481;orig_protein_id=gnl|WGS:AATM|SJAG_02481|gb|EEB07395;orig_transcript_id=gnl|WGS:AATM|mrna_SJAG_02481T0;product=cAMP-specific phosphodiesterase Cgs2;transcript_id=XM_002173652.2;matches_ref_protein=True;valid_ORF=True;extra_copy_number=0
Chr1	Liftoff	exon	1094896	1095304	.	+	.	ID=exon-XM_002173652.2-1;Parent=rna-XM_002173652.2;Dbxref=GeneID:7049232,Genbank:XM_002173652.2;gbkey=mRNA;locus_tag=SJAG_02481;orig_protein_id=gnl|WGS:AATM|SJAG_02481|gb|EEB07395;orig_transcript_id=gnl|WGS:AATM|mrna_SJAG_02481T0;product=cAMP-specific phosphodiesterase Cgs2;transcript_id=XM_002173652.2;extra_copy_number=0
Chr1	Liftoff	exon	1095369	1095377	.	+	.	ID=exon-XM_002173652.2-2;Parent=rna-XM_002173652.2;Dbxref=GeneID:7049232,Genbank:XM_002173652.2;gbkey=mRNA;locus_tag=SJAG_02481;orig_protein_id=gnl|WGS:AATM|SJAG_02481|gb|EEB07395;orig_transcript_id=gnl|WGS:AATM|mrna_SJAG_02481T0;product=cAMP-specific phosphodiesterase Cgs2;transcript_id=XM_002173652.2;extra_copy_number=0
Chr1	Liftoff	exon	1095428	1096182	.	+	.	ID=exon-XM_002173652.2-3;Parent=rna-XM_002173652.2;Dbxref=GeneID:7049232,Genbank:XM_002173652.2;gbkey=mRNA;locus_tag=SJAG_02481;orig_protein_id=gnl|WGS:AATM|SJAG_02481|gb|EEB07395;orig_transcript_id=gnl|WGS:AATM|mrna_SJAG_02481T0;product=cAMP-specific phosphodiesterase Cgs2;transcript_id=XM_002173652.2;extra_copy_number=0
Chr1	Liftoff	exon	1096390	1098666	.	+	.	ID=exon-XM_002173652.2-4;Parent=rna-XM_002173652.2;Dbxref=GeneID:7049232,Genbank:XM_002173652.2;gbkey=mRNA;locus_tag=SJAG_02481;orig_protein_id=gnl|WGS:AATM|SJAG_02481|gb|EEB07395;orig_transcript_id=gnl|WGS:AATM|mrna_SJAG_02481T0;product=cAMP-specific phosphodiesterase Cgs2;transcript_id=XM_002173652.2;extra_copy_number=0
Chr1	Liftoff	CDS	1095191	1095304	.	+	.	ID=cds-XP_002173688.2;Parent=rna-XM_002173652.2;Dbxref=GeneID:7049232,Genbank:XP_002173688.2;Name=XP_002173688.2;gbkey=CDS;locus_tag=SJAG_02481;orig_transcript_id=gnl|WGS:AATM|mrna_SJAG_02481T0;product=cAMP-specific phosphodiesterase Cgs2;protein_id=XP_002173688.2;extra_copy_number=0
Chr1	Liftoff	CDS	1095369	1095377	.	+	.	ID=cds-XP_002173688.2;Parent=rna-XM_002173652.2;Dbxref=GeneID:7049232,Genbank:XP_002173688.2;Name=XP_002173688.2;gbkey=CDS;locus_tag=SJAG_02481;orig_transcript_id=gnl|WGS:AATM|mrna_SJAG_02481T0;product=cAMP-specific phosphodiesterase Cgs2;protein_id=XP_002173688.2;extra_copy_number=0
Chr1	Liftoff	CDS	1095428	1096182	.	+	.	ID=cds-XP_002173688.2;Parent=rna-XM_002173652.2;Dbxref=GeneID:7049232,Genbank:XP_002173688.2;Name=XP_002173688.2;gbkey=CDS;locus_tag=SJAG_02481;orig_transcript_id=gnl|WGS:AATM|mrna_SJAG_02481T0;product=cAMP-specific phosphodiesterase Cgs2;protein_id=XP_002173688.2;extra_copy_number=0
Chr1	Liftoff	CDS	1096390	1096918	.	+	.	ID=cds-XP_002173688.2;Parent=rna-XM_002173652.2;Dbxref=GeneID:7049232,Genbank:XP_002173688.2;Name=XP_002173688.2;gbkey=CDS;locus_tag=SJAG_02481;orig_transcript_id=gnl|WGS:AATM|mrna_SJAG_02481T0;product=cAMP-specific phosphodiesterase Cgs2;protein_id=XP_002173688.2;extra_copy_number=0
Chr1	Liftoff	gene	1097328	1098735	.	-	.	ID=gene-SJAG_02482;Dbxref=GeneID:7049233;Name=SJAG_02482;gbkey=Gene;gene_biotype=protein_coding;locus_tag=SJAG_02482;coverage=1.0;sequence_ID=1.0;valid_ORFs=1;extra_copy_number=0;copy_num_ID=gene-SJAG_02482_0
Chr1	Liftoff	mRNA	1097328	1098735	.	-	.	ID=rna-XM_002173653.2;Parent=gene-SJAG_02482;Dbxref=GeneID:7049233,Genbank:XM_002173653.2;Name=XM_002173653.2;gbkey=mRNA;locus_tag=SJAG_02482;orig_protein_id=gnl|WGS:AATM|SJAG_02482|gb|EEB07396;orig_transcript_id=gnl|WGS:AATM|mrna_SJAG_02482T0;product=coatomer delta subunit Ret2;transcript_id=XM_002173653.2;matches_ref_protein=True;valid_ORF=True;extra_copy_number=0
Chr1	Liftoff	exon	1097328	1097975	.	-	.	ID=exon-XM_002173653.2-4;Parent=rna-XM_002173653.2;Dbxref=GeneID:7049233,Genbank:XM_002173653.2;gbkey=mRNA;locus_tag=SJAG_02482;orig_protein_id=gnl|WGS:AATM|SJAG_02482|gb|EEB07396;orig_transcript_id=gnl|WGS:AATM|mrna_SJAG_02482T0;product=coatomer delta subunit Ret2;transcript_id=XM_002173653.2;extra_copy_number=0
Chr1	Liftoff	exon	1098137	1098540	.	-	.	ID=exon-XM_002173653.2-3;Parent=rna-XM_002173653.2;Dbxref=GeneID:7049233,Genbank:XM_002173653.2;gbkey=mRNA;locus_tag=SJAG_02482;orig_protein_id=gnl|WGS:AATM|SJAG_02482|gb|EEB07396;orig_transcript_id=gnl|WGS:AATM|mrna_SJAG_02482T0;product=coatomer delta subunit Ret2;transcript_id=XM_002173653.2;extra_copy_number=0
Chr1	Liftoff	exon	1098585	1098624	.	-	.	ID=exon-XM_002173653.2-2;Parent=rna-XM_002173653.2;Dbxref=GeneID:7049233,Genbank:XM_002173653.2;gbkey=mRNA;locus_tag=SJAG_02482;orig_protein_id=gnl|WGS:AATM|SJAG_02482|gb|EEB07396;orig_transcript_id=gnl|WGS:AATM|mrna_SJAG_02482T0;product=coatomer delta subunit Ret2;transcript_id=XM_002173653.2;extra_copy_number=0
Chr1	Liftoff	exon	1098665	1098735	.	-	.	ID=exon-XM_002173653.2-1;Parent=rna-XM_002173653.2;Dbxref=GeneID:7049233,Genbank:XM_002173653.2;gbkey=mRNA;locus_tag=SJAG_02482;orig_protein_id=gnl|WGS:AATM|SJAG_02482|gb|EEB07396;orig_transcript_id=gnl|WGS:AATM|mrna_SJAG_02482T0;product=coatomer delta subunit Ret2;transcript_id=XM_002173653.2;extra_copy_number=0
Chr1	Liftoff	CDS	1097721	1097975	.	-	.	ID=cds-XP_002173689.2;Parent=rna-XM_002173653.2;Dbxref=GeneID:7049233,Genbank:XP_002173689.2;Name=XP_002173689.2;gbkey=CDS;locus_tag=SJAG_02482;orig_transcript_id=gnl|WGS:AATM|mrna_SJAG_02482T0;product=coatomer delta subunit Ret2;protein_id=XP_002173689.2;extra_copy_number=0
Chr1	Liftoff	CDS	1098137	1098540	.	-	.	ID=cds-XP_002173689.2;Parent=rna-XM_002173653.2;Dbxref=GeneID:7049233,Genbank:XP_002173689.2;Name=XP_002173689.2;gbkey=CDS;locus_tag=SJAG_02482;orig_transcript_id=gnl|WGS:AATM|mrna_SJAG_02482T0;product=coatomer delta subunit Ret2;protein_id=XP_002173689.2;extra_copy_number=0
Chr1	Liftoff	CDS	1098585	1098624	.	-	.	ID=cds-XP_002173689.2;Parent=rna-XM_002173653.2;Dbxref=GeneID:7049233,Genbank:XP_002173689.2;Name=XP_002173689.2;gbkey=CDS;locus_tag=SJAG_02482;orig_transcript_id=gnl|WGS:AATM|mrna_SJAG_02482T0;product=coatomer delta subunit Ret2;protein_id=XP_002173689.2;extra_copy_number=0
Chr1	Liftoff	CDS	1098665	1098667	.	-	.	ID=cds-XP_002173689.2;Parent=rna-XM_002173653.2;Dbxref=GeneID:7049233,Genbank:XP_002173689.2;Name=XP_002173689.2;gbkey=CDS;locus_tag=SJAG_02482;orig_transcript_id=gnl|WGS:AATM|mrna_SJAG_02482T0;product=coatomer delta subunit Ret2;protein_id=XP_002173689.2;extra_copy_number=0
Chr1	Liftoff	gene	1098865	1101075	.	+	.	ID=gene-SJAG_02483;Dbxref=GeneID:7049234;Name=SJAG_02483;gbkey=Gene;gene_biotype=protein_coding;locus_tag=SJAG_02483;coverage=1.0;sequence_ID=1.0;valid_ORFs=1;extra_copy_number=0;copy_num_ID=gene-SJAG_02483_0
Chr1	Liftoff	mRNA	1098865	1101075	.	+	.	ID=rna-XM_002173654.2;Parent=gene-SJAG_02483;Dbxref=GeneID:7049234,Genbank:XM_002173654.2;Name=XM_002173654.2;gbkey=mRNA;locus_tag=SJAG_02483;orig_protein_id=gnl|WGS:AATM|SJAG_02483|gb|EEB07397;orig_transcript_id=gnl|WGS:AATM|mrna_SJAG_02483T0;product=meiotic recombination protein;transcript_id=XM_002173654.2;matches_ref_protein=True;valid_ORF=True;extra_copy_number=0
Chr1	Liftoff	exon	1098865	1101075	.	+	.	ID=exon-XM_002173654.2-1;Parent=rna-XM_002173654.2;Dbxref=GeneID:7049234,Genbank:XM_002173654.2;gbkey=mRNA;locus_tag=SJAG_02483;orig_protein_id=gnl|WGS:AATM|SJAG_02483|gb|EEB07397;orig_transcript_id=gnl|WGS:AATM|mrna_SJAG_02483T0;product=meiotic recombination protein;transcript_id=XM_002173654.2;extra_copy_number=0
Chr1	Liftoff	CDS	1099117	1100616	.	+	.	ID=cds-XP_002173690.1;Parent=rna-XM_002173654.2;Dbxref=GeneID:7049234,Genbank:XP_002173690.1;Name=XP_002173690.1;gbkey=CDS;locus_tag=SJAG_02483;orig_transcript_id=gnl|WGS:AATM|mrna_SJAG_02483T0;product=meiotic recombination protein;protein_id=XP_002173690.1;extra_copy_number=0
Chr1	Liftoff	gene	1101085	1102569	.	-	.	ID=gene-SJAG_02484;Dbxref=GeneID:7049235;Name=SJAG_02484;gbkey=Gene;gene_biotype=protein_coding;locus_tag=SJAG_02484;coverage=1.0;sequence_ID=1.0;valid_ORFs=1;extra_copy_number=0;copy_num_ID=gene-SJAG_02484_0
Chr1	Liftoff	mRNA	1101085	1102569	.	-	.	ID=rna-XM_002173655.2;Parent=gene-SJAG_02484;Dbxref=GeneID:7049235,Genbank:XM_002173655.2;Name=XM_002173655.2;gbkey=mRNA;locus_tag=SJAG_02484;orig_protein_id=gnl|WGS:AATM|SJAG_02484|gb|EEB07398;orig_transcript_id=gnl|WGS:AATM|mrna_SJAG_02484T0;product=ATP-Mg/Pi carrier protein;transcript_id=XM_002173655.2;matches_ref_protein=True;valid_ORF=True;extra_copy_number=0
Chr1	Liftoff	exon	1101085	1101771	.	-	.	ID=exon-XM_002173655.2-3;Parent=rna-XM_002173655.2;Dbxref=GeneID:7049235,Genbank:XM_002173655.2;gbkey=mRNA;locus_tag=SJAG_02484;orig_protein_id=gnl|WGS:AATM|SJAG_02484|gb|EEB07398;orig_transcript_id=gnl|WGS:AATM|mrna_SJAG_02484T0;product=ATP-Mg/Pi carrier protein;transcript_id=XM_002173655.2;extra_copy_number=0
Chr1	Liftoff	exon	1101875	1101970	.	-	.	ID=exon-XM_002173655.2-2;Parent=rna-XM_002173655.2;Dbxref=GeneID:7049235,Genbank:XM_002173655.2;gbkey=mRNA;locus_tag=SJAG_02484;orig_protein_id=gnl|WGS:AATM|SJAG_02484|gb|EEB07398;orig_transcript_id=gnl|WGS:AATM|mrna_SJAG_02484T0;product=ATP-Mg/Pi carrier protein;transcript_id=XM_002173655.2;extra_copy_number=0
Chr1	Liftoff	exon	1102017	1102569	.	-	.	ID=exon-XM_002173655.2-1;Parent=rna-XM_002173655.2;Dbxref=GeneID:7049235,Genbank:XM_002173655.2;gbkey=mRNA;locus_tag=SJAG_02484;orig_protein_id=gnl|WGS:AATM|SJAG_02484|gb|EEB07398;orig_transcript_id=gnl|WGS:AATM|mrna_SJAG_02484T0;product=ATP-Mg/Pi carrier protein;transcript_id=XM_002173655.2;extra_copy_number=0
Chr1	Liftoff	CDS	1101250	1101771	.	-	.	ID=cds-XP_002173691.1;Parent=rna-XM_002173655.2;Dbxref=GeneID:7049235,Genbank:XP_002173691.1;Name=XP_002173691.1;gbkey=CDS;locus_tag=SJAG_02484;orig_transcript_id=gnl|WGS:AATM|mrna_SJAG_02484T0;product=ATP-Mg/Pi carrier protein;protein_id=XP_002173691.1;extra_copy_number=0
Chr1	Liftoff	CDS	1101875	1101970	.	-	.	ID=cds-XP_002173691.1;Parent=rna-XM_002173655.2;Dbxref=GeneID:7049235,Genbank:XP_002173691.1;Name=XP_002173691.1;gbkey=CDS;locus_tag=SJAG_02484;orig_transcript_id=gnl|WGS:AATM|mrna_SJAG_02484T0;product=ATP-Mg/Pi carrier protein;protein_id=XP_002173691.1;extra_copy_number=0
Chr1	Liftoff	CDS	1102017	1102412	.	-	.	ID=cds-XP_002173691.1;Parent=rna-XM_002173655.2;Dbxref=GeneID:7049235,Genbank:XP_002173691.1;Name=XP_002173691.1;gbkey=CDS;locus_tag=SJAG_02484;orig_transcript_id=gnl|WGS:AATM|mrna_SJAG_02484T0;product=ATP-Mg/Pi carrier protein;protein_id=XP_002173691.1;extra_copy_number=0
Chr1	Liftoff	gene	1102506	1104473	.	-	.	ID=gene-SJAG_02485;Dbxref=GeneID:7049236;Name=SJAG_02485;gbkey=Gene;gene_biotype=protein_coding;locus_tag=SJAG_02485;coverage=1.0;sequence_ID=1.0;valid_ORFs=1;extra_copy_number=0;copy_num_ID=gene-SJAG_02485_0
Chr1	Liftoff	mRNA	1102506	1104473	.	-	.	ID=rna-XM_002173656.2;Parent=gene-SJAG_02485;Dbxref=GeneID:7049236,Genbank:XM_002173656.2;Name=XM_002173656.2;gbkey=mRNA;locus_tag=SJAG_02485;orig_protein_id=gnl|WGS:AATM|SJAG_02485|gb|EEB07399;orig_transcript_id=gnl|WGS:AATM|mrna_SJAG_02485T0;product=central kinetochore associated family protein;transcript_id=XM_002173656.2;matches_ref_protein=True;valid_ORF=True;extra_copy_number=0
Chr1	Liftoff	exon	1102506	1103833	.	-	.	ID=exon-XM_002173656.2-3;Parent=rna-XM_002173656.2;Dbxref=GeneID:7049236,Genbank:XM_002173656.2;gbkey=mRNA;locus_tag=SJAG_02485;orig_protein_id=gnl|WGS:AATM|SJAG_02485|gb|EEB07399;orig_transcript_id=gnl|WGS:AATM|mrna_SJAG_02485T0;product=central kinetochore associated family protein;transcript_id=XM_002173656.2;extra_copy_number=0
Chr1	Liftoff	exon	1103880	1104099	.	-	.	ID=exon-XM_002173656.2-2;Parent=rna-XM_002173656.2;Dbxref=GeneID:7049236,Genbank:XM_002173656.2;gbkey=mRNA;locus_tag=SJAG_02485;orig_protein_id=gnl|WGS:AATM|SJAG_02485|gb|EEB07399;orig_transcript_id=gnl|WGS:AATM|mrna_SJAG_02485T0;product=central kinetochore associated family protein;transcript_id=XM_002173656.2;extra_copy_number=0
Chr1	Liftoff	exon	1104141	1104473	.	-	.	ID=exon-XM_002173656.2-1;Parent=rna-XM_002173656.2;Dbxref=GeneID:7049236,Genbank:XM_002173656.2;gbkey=mRNA;locus_tag=SJAG_02485;orig_protein_id=gnl|WGS:AATM|SJAG_02485|gb|EEB07399;orig_transcript_id=gnl|WGS:AATM|mrna_SJAG_02485T0;product=central kinetochore associated family protein;transcript_id=XM_002173656.2;extra_copy_number=0
Chr1	Liftoff	CDS	1102569	1103833	.	-	.	ID=cds-XP_002173692.1;Parent=rna-XM_002173656.2;Dbxref=GeneID:7049236,Genbank:XP_002173692.1;Name=XP_002173692.1;gbkey=CDS;locus_tag=SJAG_02485;orig_transcript_id=gnl|WGS:AATM|mrna_SJAG_02485T0;product=central kinetochore associated family protein;protein_id=XP_002173692.1;extra_copy_number=0
Chr1	Liftoff	CDS	1103880	1104099	.	-	.	ID=cds-XP_002173692.1;Parent=rna-XM_002173656.2;Dbxref=GeneID:7049236,Genbank:XP_002173692.1;Name=XP_002173692.1;gbkey=CDS;locus_tag=SJAG_02485;orig_transcript_id=gnl|WGS:AATM|mrna_SJAG_02485T0;product=central kinetochore associated family protein;protein_id=XP_002173692.1;extra_copy_number=0
Chr1	Liftoff	CDS	1104141	1104326	.	-	.	ID=cds-XP_002173692.1;Parent=rna-XM_002173656.2;Dbxref=GeneID:7049236,Genbank:XP_002173692.1;Name=XP_002173692.1;gbkey=CDS;locus_tag=SJAG_02485;orig_transcript_id=gnl|WGS:AATM|mrna_SJAG_02485T0;product=central kinetochore associated family protein;protein_id=XP_002173692.1;extra_copy_number=0
Chr1	Liftoff	gene	1104430	1107526	.	-	.	ID=gene-SJAG_02486;Dbxref=GeneID:7049237;Name=SJAG_02486;gbkey=Gene;gene_biotype=protein_coding;locus_tag=SJAG_02486;coverage=1.0;sequence_ID=1.0;valid_ORFs=1;extra_copy_number=0;copy_num_ID=gene-SJAG_02486_0
Chr1	Liftoff	mRNA	1104430	1107526	.	-	.	ID=rna-XM_002173657.2;Parent=gene-SJAG_02486;Dbxref=GeneID:7049237,Genbank:XM_002173657.2;Name=XM_002173657.2;gbkey=mRNA;locus_tag=SJAG_02486;orig_protein_id=gnl|WGS:AATM|SJAG_02486|gb|EEB07400;orig_transcript_id=gnl|WGS:AATM|mrna_SJAG_02486T0;product=guanyl-nucleotide exchange factor Ste6;transcript_id=XM_002173657.2;matches_ref_protein=True;valid_ORF=True;extra_copy_number=0
Chr1	Liftoff	exon	1104430	1107526	.	-	.	ID=exon-XM_002173657.2-1;Parent=rna-XM_002173657.2;Dbxref=GeneID:7049237,Genbank:XM_002173657.2;gbkey=mRNA;locus_tag=SJAG_02486;orig_protein_id=gnl|WGS:AATM|SJAG_02486|gb|EEB07400;orig_transcript_id=gnl|WGS:AATM|mrna_SJAG_02486T0;product=guanyl-nucleotide exchange factor Ste6;transcript_id=XM_002173657.2;extra_copy_number=0
Chr1	Liftoff	CDS	1104486	1107083	.	-	.	ID=cds-XP_002173693.1;Parent=rna-XM_002173657.2;Dbxref=GeneID:7049237,Genbank:XP_002173693.1;Name=XP_002173693.1;gbkey=CDS;locus_tag=SJAG_02486;orig_transcript_id=gnl|WGS:AATM|mrna_SJAG_02486T0;product=guanyl-nucleotide exchange factor Ste6;protein_id=XP_002173693.1;extra_copy_number=0
Chr1	Liftoff	gene	1107683	1111341	.	+	.	ID=gene-SJAG_02487;Dbxref=GeneID:7049238;Name=SJAG_02487;gbkey=Gene;gene_biotype=protein_coding;locus_tag=SJAG_02487;coverage=1.0;sequence_ID=1.0;valid_ORFs=1;extra_copy_number=0;copy_num_ID=gene-SJAG_02487_0
Chr1	Liftoff	mRNA	1107683	1111341	.	+	.	ID=rna-XM_002173658.2;Parent=gene-SJAG_02487;Dbxref=GeneID:7049238,Genbank:XM_002173658.2;Name=XM_002173658.2;gbkey=mRNA;locus_tag=SJAG_02487;orig_protein_id=gnl|WGS:AATM|SJAG_02487|gb|EEB07401;orig_transcript_id=gnl|WGS:AATM|mrna_SJAG_02487T0;product=triacylglycerol lipase;transcript_id=XM_002173658.2;matches_ref_protein=True;valid_ORF=True;extra_copy_number=0
Chr1	Liftoff	exon	1107683	1109384	.	+	.	ID=exon-XM_002173658.2-1;Parent=rna-XM_002173658.2;Dbxref=GeneID:7049238,Genbank:XM_002173658.2;gbkey=mRNA;locus_tag=SJAG_02487;orig_protein_id=gnl|WGS:AATM|SJAG_02487|gb|EEB07401;orig_transcript_id=gnl|WGS:AATM|mrna_SJAG_02487T0;product=triacylglycerol lipase;transcript_id=XM_002173658.2;extra_copy_number=0
Chr1	Liftoff	exon	1109442	1111341	.	+	.	ID=exon-XM_002173658.2-2;Parent=rna-XM_002173658.2;Dbxref=GeneID:7049238,Genbank:XM_002173658.2;gbkey=mRNA;locus_tag=SJAG_02487;orig_protein_id=gnl|WGS:AATM|SJAG_02487|gb|EEB07401;orig_transcript_id=gnl|WGS:AATM|mrna_SJAG_02487T0;product=triacylglycerol lipase;transcript_id=XM_002173658.2;extra_copy_number=0
Chr1	Liftoff	CDS	1107866	1109384	.	+	.	ID=cds-XP_002173694.1;Parent=rna-XM_002173658.2;Dbxref=GeneID:7049238,Genbank:XP_002173694.1;Name=XP_002173694.1;gbkey=CDS;locus_tag=SJAG_02487;orig_transcript_id=gnl|WGS:AATM|mrna_SJAG_02487T0;product=triacylglycerol lipase;protein_id=XP_002173694.1;extra_copy_number=0
Chr1	Liftoff	CDS	1109442	1109557	.	+	.	ID=cds-XP_002173694.1;Parent=rna-XM_002173658.2;Dbxref=GeneID:7049238,Genbank:XP_002173694.1;Name=XP_002173694.1;gbkey=CDS;locus_tag=SJAG_02487;orig_transcript_id=gnl|WGS:AATM|mrna_SJAG_02487T0;product=triacylglycerol lipase;protein_id=XP_002173694.1;extra_copy_number=0
Chr1	Liftoff	gene	1109374	1111415	.	-	.	ID=gene-SJAG_02488;Dbxref=GeneID:7049239;Name=SJAG_02488;gbkey=Gene;gene_biotype=protein_coding;locus_tag=SJAG_02488;coverage=1.0;sequence_ID=1.0;valid_ORFs=1;extra_copy_number=0;copy_num_ID=gene-SJAG_02488_0
Chr1	Liftoff	mRNA	1109374	1111415	.	-	.	ID=rna-XM_002173659.2;Parent=gene-SJAG_02488;Dbxref=GeneID:7049239,Genbank:XM_002173659.2;Name=XM_002173659.2;gbkey=mRNA;locus_tag=SJAG_02488;orig_protein_id=gnl|WGS:AATM|SJAG_02488|gb|EEB07402;orig_transcript_id=gnl|WGS:AATM|mrna_SJAG_02488T0;product=pig-F;transcript_id=XM_002173659.2;matches_ref_protein=True;valid_ORF=True;extra_copy_number=0
Chr1	Liftoff	exon	1109374	1111135	.	-	.	ID=exon-XM_002173659.2-2;Parent=rna-XM_002173659.2;Dbxref=GeneID:7049239,Genbank:XM_002173659.2;gbkey=mRNA;locus_tag=SJAG_02488;orig_protein_id=gnl|WGS:AATM|SJAG_02488|gb|EEB07402;orig_transcript_id=gnl|WGS:AATM|mrna_SJAG_02488T0;product=pig-F;transcript_id=XM_002173659.2;extra_copy_number=0
Chr1	Liftoff	exon	1111237	1111415	.	-	.	ID=exon-XM_002173659.2-1;Parent=rna-XM_002173659.2;Dbxref=GeneID:7049239,Genbank:XM_002173659.2;gbkey=mRNA;locus_tag=SJAG_02488;orig_protein_id=gnl|WGS:AATM|SJAG_02488|gb|EEB07402;orig_transcript_id=gnl|WGS:AATM|mrna_SJAG_02488T0;product=pig-F;transcript_id=XM_002173659.2;extra_copy_number=0
Chr1	Liftoff	CDS	1109693	1111135	.	-	.	ID=cds-XP_002173695.1;Parent=rna-XM_002173659.2;Dbxref=GeneID:7049239,Genbank:XP_002173695.1;Name=XP_002173695.1;gbkey=CDS;locus_tag=SJAG_02488;orig_transcript_id=gnl|WGS:AATM|mrna_SJAG_02488T0;product=pig-F;protein_id=XP_002173695.1;extra_copy_number=0
Chr1	Liftoff	CDS	1111237	1111278	.	-	.	ID=cds-XP_002173695.1;Parent=rna-XM_002173659.2;Dbxref=GeneID:7049239,Genbank:XP_002173695.1;Name=XP_002173695.1;gbkey=CDS;locus_tag=SJAG_02488;orig_transcript_id=gnl|WGS:AATM|mrna_SJAG_02488T0;product=pig-F;protein_id=XP_002173695.1;extra_copy_number=0
Chr1	Liftoff	gene	1111275	1113604	.	+	.	ID=gene-SJAG_02489;Dbxref=GeneID:7049240;Name=SJAG_02489;gbkey=Gene;gene_biotype=protein_coding;locus_tag=SJAG_02489;coverage=1.0;sequence_ID=1.0;valid_ORFs=1;extra_copy_number=0;copy_num_ID=gene-SJAG_02489_0
Chr1	Liftoff	mRNA	1111275	1113604	.	+	.	ID=rna-XM_002173660.2;Parent=gene-SJAG_02489;Dbxref=GeneID:7049240,Genbank:XM_002173660.2;Name=XM_002173660.2;gbkey=mRNA;locus_tag=SJAG_02489;orig_protein_id=gnl|WGS:AATM|SJAG_02489|gb|EEB07403;orig_transcript_id=gnl|WGS:AATM|mrna_SJAG_02489T0;product=ER oxidoreductin Ero1b;transcript_id=XM_002173660.2;matches_ref_protein=True;valid_ORF=True;extra_copy_number=0
Chr1	Liftoff	exon	1111275	1113604	.	+	.	ID=exon-XM_002173660.2-1;Parent=rna-XM_002173660.2;Dbxref=GeneID:7049240,Genbank:XM_002173660.2;gbkey=mRNA;locus_tag=SJAG_02489;orig_protein_id=gnl|WGS:AATM|SJAG_02489|gb|EEB07403;orig_transcript_id=gnl|WGS:AATM|mrna_SJAG_02489T0;product=ER oxidoreductin Ero1b;transcript_id=XM_002173660.2;extra_copy_number=0
Chr1	Liftoff	CDS	1111706	1113370	.	+	.	ID=cds-XP_002173696.1;Parent=rna-XM_002173660.2;Dbxref=GeneID:7049240,Genbank:XP_002173696.1;Name=XP_002173696.1;gbkey=CDS;locus_tag=SJAG_02489;orig_transcript_id=gnl|WGS:AATM|mrna_SJAG_02489T0;product=ER oxidoreductin Ero1b;protein_id=XP_002173696.1;extra_copy_number=0
Chr1	Liftoff	gene	1113694	1115136	.	+	.	ID=gene-SJAG_02490;Dbxref=GeneID:7049241;Name=SJAG_02490;gbkey=Gene;gene_biotype=protein_coding;locus_tag=SJAG_02490;coverage=1.0;sequence_ID=1.0;valid_ORFs=1;extra_copy_number=0;copy_num_ID=gene-SJAG_02490_0
Chr1	Liftoff	mRNA	1113694	1115136	.	+	.	ID=rna-XM_002173661.2;Parent=gene-SJAG_02490;Dbxref=GeneID:7049241,Genbank:XM_002173661.2;Name=XM_002173661.2;gbkey=mRNA;locus_tag=SJAG_02490;orig_protein_id=gnl|WGS:AATM|SJAG_02490|gb|EEB07404;orig_transcript_id=gnl|WGS:AATM|mrna_SJAG_02490T0;product=meiotic recombination protein Rec24;transcript_id=XM_002173661.2;matches_ref_protein=True;valid_ORF=True;extra_copy_number=0
Chr1	Liftoff	exon	1113694	1113996	.	+	.	ID=exon-XM_002173661.2-1;Parent=rna-XM_002173661.2;Dbxref=GeneID:7049241,Genbank:XM_002173661.2;gbkey=mRNA;locus_tag=SJAG_02490;orig_protein_id=gnl|WGS:AATM|SJAG_02490|gb|EEB07404;orig_transcript_id=gnl|WGS:AATM|mrna_SJAG_02490T0;product=meiotic recombination protein Rec24;transcript_id=XM_002173661.2;extra_copy_number=0
Chr1	Liftoff	exon	1114037	1115136	.	+	.	ID=exon-XM_002173661.2-2;Parent=rna-XM_002173661.2;Dbxref=GeneID:7049241,Genbank:XM_002173661.2;gbkey=mRNA;locus_tag=SJAG_02490;orig_protein_id=gnl|WGS:AATM|SJAG_02490|gb|EEB07404;orig_transcript_id=gnl|WGS:AATM|mrna_SJAG_02490T0;product=meiotic recombination protein Rec24;transcript_id=XM_002173661.2;extra_copy_number=0
Chr1	Liftoff	CDS	1113729	1113996	.	+	.	ID=cds-XP_002173697.1;Parent=rna-XM_002173661.2;Dbxref=GeneID:7049241,Genbank:XP_002173697.1;Name=XP_002173697.1;gbkey=CDS;locus_tag=SJAG_02490;orig_transcript_id=gnl|WGS:AATM|mrna_SJAG_02490T0;product=meiotic recombination protein Rec24;protein_id=XP_002173697.1;extra_copy_number=0
Chr1	Liftoff	CDS	1114037	1114710	.	+	.	ID=cds-XP_002173697.1;Parent=rna-XM_002173661.2;Dbxref=GeneID:7049241,Genbank:XP_002173697.1;Name=XP_002173697.1;gbkey=CDS;locus_tag=SJAG_02490;orig_transcript_id=gnl|WGS:AATM|mrna_SJAG_02490T0;product=meiotic recombination protein Rec24;protein_id=XP_002173697.1;extra_copy_number=0
Chr1	Liftoff	gene	1115070	1119057	.	+	.	ID=gene-SJAG_02491;Dbxref=GeneID:7049242;Name=SJAG_02491;gbkey=Gene;gene_biotype=protein_coding;locus_tag=SJAG_02491;coverage=1.0;sequence_ID=1.0;valid_ORFs=1;extra_copy_number=0;copy_num_ID=gene-SJAG_02491_0
Chr1	Liftoff	mRNA	1115070	1119057	.	+	.	ID=rna-XM_002173662.2;Parent=gene-SJAG_02491;Dbxref=GeneID:7049242,Genbank:XM_002173662.2;Name=XM_002173662.2;gbkey=mRNA;locus_tag=SJAG_02491;orig_protein_id=gnl|WGS:AATM|SJAG_02491|gb|EEB07405;orig_transcript_id=gnl|WGS:AATM|mrna_SJAG_02491T0;product=riboflavin synthase;transcript_id=XM_002173662.2;matches_ref_protein=True;valid_ORF=True;extra_copy_number=0
Chr1	Liftoff	exon	1115070	1119057	.	+	.	ID=exon-XM_002173662.2-1;Parent=rna-XM_002173662.2;Dbxref=GeneID:7049242,Genbank:XM_002173662.2;gbkey=mRNA;locus_tag=SJAG_02491;orig_protein_id=gnl|WGS:AATM|SJAG_02491|gb|EEB07405;orig_transcript_id=gnl|WGS:AATM|mrna_SJAG_02491T0;product=riboflavin synthase;transcript_id=XM_002173662.2;extra_copy_number=0
Chr1	Liftoff	CDS	1115232	1115849	.	+	.	ID=cds-XP_002173698.1;Parent=rna-XM_002173662.2;Dbxref=GeneID:7049242,Genbank:XP_002173698.1;Name=XP_002173698.1;gbkey=CDS;locus_tag=SJAG_02491;orig_transcript_id=gnl|WGS:AATM|mrna_SJAG_02491T0;product=riboflavin synthase;protein_id=XP_002173698.1;extra_copy_number=0
Chr1	Liftoff	gene	1115903	1119138	.	-	.	ID=gene-SJAG_02492;Dbxref=GeneID:7049243;Name=SJAG_02492;gbkey=Gene;gene_biotype=protein_coding;locus_tag=SJAG_02492;coverage=1.0;sequence_ID=1.0;valid_ORFs=1;extra_copy_number=0;copy_num_ID=gene-SJAG_02492_0
Chr1	Liftoff	mRNA	1115903	1119138	.	-	.	ID=rna-XM_002173663.2;Parent=gene-SJAG_02492;Dbxref=GeneID:7049243,Genbank:XM_002173663.2;Name=XM_002173663.2;gbkey=mRNA;locus_tag=SJAG_02492;orig_protein_id=gnl|WGS:AATM|SJAG_02492|gb|EEB07406;orig_transcript_id=gnl|WGS:AATM|mrna_SJAG_02492T0;product=fungal protein;transcript_id=XM_002173663.2;matches_ref_protein=True;valid_ORF=True;extra_copy_number=0
Chr1	Liftoff	exon	1115903	1116813	.	-	.	ID=exon-XM_002173663.2-4;Parent=rna-XM_002173663.2;Dbxref=GeneID:7049243,Genbank:XM_002173663.2;gbkey=mRNA;locus_tag=SJAG_02492;orig_protein_id=gnl|WGS:AATM|SJAG_02492|gb|EEB07406;orig_transcript_id=gnl|WGS:AATM|mrna_SJAG_02492T0;product=fungal protein;transcript_id=XM_002173663.2;extra_copy_number=0
Chr1	Liftoff	exon	1116860	1117643	.	-	.	ID=exon-XM_002173663.2-3;Parent=rna-XM_002173663.2;Dbxref=GeneID:7049243,Genbank:XM_002173663.2;gbkey=mRNA;locus_tag=SJAG_02492;orig_protein_id=gnl|WGS:AATM|SJAG_02492|gb|EEB07406;orig_transcript_id=gnl|WGS:AATM|mrna_SJAG_02492T0;product=fungal protein;transcript_id=XM_002173663.2;extra_copy_number=0
Chr1	Liftoff	exon	1117700	1118525	.	-	.	ID=exon-XM_002173663.2-2;Parent=rna-XM_002173663.2;Dbxref=GeneID:7049243,Genbank:XM_002173663.2;gbkey=mRNA;locus_tag=SJAG_02492;orig_protein_id=gnl|WGS:AATM|SJAG_02492|gb|EEB07406;orig_transcript_id=gnl|WGS:AATM|mrna_SJAG_02492T0;product=fungal protein;transcript_id=XM_002173663.2;extra_copy_number=0
Chr1	Liftoff	exon	1118656	1119138	.	-	.	ID=exon-XM_002173663.2-1;Parent=rna-XM_002173663.2;Dbxref=GeneID:7049243,Genbank:XM_002173663.2;gbkey=mRNA;locus_tag=SJAG_02492;orig_protein_id=gnl|WGS:AATM|SJAG_02492|gb|EEB07406;orig_transcript_id=gnl|WGS:AATM|mrna_SJAG_02492T0;product=fungal protein;transcript_id=XM_002173663.2;extra_copy_number=0
Chr1	Liftoff	CDS	1116105	1116813	.	-	.	ID=cds-XP_002173699.1;Parent=rna-XM_002173663.2;Dbxref=GeneID:7049243,Genbank:XP_002173699.1;Name=XP_002173699.1;gbkey=CDS;locus_tag=SJAG_02492;orig_transcript_id=gnl|WGS:AATM|mrna_SJAG_02492T0;product=fungal protein;protein_id=XP_002173699.1;extra_copy_number=0
Chr1	Liftoff	CDS	1116860	1117643	.	-	.	ID=cds-XP_002173699.1;Parent=rna-XM_002173663.2;Dbxref=GeneID:7049243,Genbank:XP_002173699.1;Name=XP_002173699.1;gbkey=CDS;locus_tag=SJAG_02492;orig_transcript_id=gnl|WGS:AATM|mrna_SJAG_02492T0;product=fungal protein;protein_id=XP_002173699.1;extra_copy_number=0
Chr1	Liftoff	CDS	1117700	1118525	.	-	.	ID=cds-XP_002173699.1;Parent=rna-XM_002173663.2;Dbxref=GeneID:7049243,Genbank:XP_002173699.1;Name=XP_002173699.1;gbkey=CDS;locus_tag=SJAG_02492;orig_transcript_id=gnl|WGS:AATM|mrna_SJAG_02492T0;product=fungal protein;protein_id=XP_002173699.1;extra_copy_number=0
Chr1	Liftoff	CDS	1118656	1118913	.	-	.	ID=cds-XP_002173699.1;Parent=rna-XM_002173663.2;Dbxref=GeneID:7049243,Genbank:XP_002173699.1;Name=XP_002173699.1;gbkey=CDS;locus_tag=SJAG_02492;orig_transcript_id=gnl|WGS:AATM|mrna_SJAG_02492T0;product=fungal protein;protein_id=XP_002173699.1;extra_copy_number=0
Chr1	Liftoff	gene	1119464	1120252	.	+	.	ID=gene-SJAG_02493;Dbxref=GeneID:7049244;Name=SJAG_02493;gbkey=Gene;gene_biotype=protein_coding;locus_tag=SJAG_02493;coverage=1.0;sequence_ID=1.0;valid_ORFs=1;extra_copy_number=0;copy_num_ID=gene-SJAG_02493_0
Chr1	Liftoff	mRNA	1119464	1120252	.	+	.	ID=rna-XM_002173664.2;Parent=gene-SJAG_02493;Dbxref=GeneID:7049244,Genbank:XM_002173664.2;Name=XM_002173664.2;gbkey=mRNA;locus_tag=SJAG_02493;orig_protein_id=gnl|WGS:AATM|SJAG_02493|gb|EEB07407;orig_transcript_id=gnl|WGS:AATM|mrna_SJAG_02493T0;product=translation elongation factor EF-1 beta subunit;transcript_id=XM_002173664.2;matches_ref_protein=True;valid_ORF=True;extra_copy_number=0
Chr1	Liftoff	exon	1119464	1120252	.	+	.	ID=exon-XM_002173664.2-1;Parent=rna-XM_002173664.2;Dbxref=GeneID:7049244,Genbank:XM_002173664.2;gbkey=mRNA;locus_tag=SJAG_02493;orig_protein_id=gnl|WGS:AATM|SJAG_02493|gb|EEB07407;orig_transcript_id=gnl|WGS:AATM|mrna_SJAG_02493T0;product=translation elongation factor EF-1 beta subunit;transcript_id=XM_002173664.2;extra_copy_number=0
Chr1	Liftoff	CDS	1119546	1120196	.	+	.	ID=cds-XP_002173700.1;Parent=rna-XM_002173664.2;Dbxref=GeneID:7049244,Genbank:XP_002173700.1;Name=XP_002173700.1;gbkey=CDS;locus_tag=SJAG_02493;orig_transcript_id=gnl|WGS:AATM|mrna_SJAG_02493T0;product=translation elongation factor EF-1 beta subunit;protein_id=XP_002173700.1;extra_copy_number=0
Chr1	Liftoff	gene	1120239	1120890	.	-	.	ID=gene-SJAG_02494;Dbxref=GeneID:7049245;Name=SJAG_02494;gbkey=Gene;gene_biotype=protein_coding;locus_tag=SJAG_02494;coverage=1.0;sequence_ID=1.0;valid_ORFs=1;extra_copy_number=0;copy_num_ID=gene-SJAG_02494_0
Chr1	Liftoff	mRNA	1120239	1120890	.	-	.	ID=rna-XM_002173665.2;Parent=gene-SJAG_02494;Dbxref=GeneID:7049245,Genbank:XM_002173665.2;Name=XM_002173665.2;gbkey=mRNA;locus_tag=SJAG_02494;orig_protein_id=gnl|WGS:AATM|SJAG_02494|gb|EEB07408;orig_transcript_id=gnl|WGS:AATM|mrna_SJAG_02494T0;product=mediator complex subunit Med19/Rox3;transcript_id=XM_002173665.2;matches_ref_protein=True;valid_ORF=True;extra_copy_number=0
Chr1	Liftoff	exon	1120239	1120890	.	-	.	ID=exon-XM_002173665.2-1;Parent=rna-XM_002173665.2;Dbxref=GeneID:7049245,Genbank:XM_002173665.2;gbkey=mRNA;locus_tag=SJAG_02494;orig_protein_id=gnl|WGS:AATM|SJAG_02494|gb|EEB07408;orig_transcript_id=gnl|WGS:AATM|mrna_SJAG_02494T0;product=mediator complex subunit Med19/Rox3;transcript_id=XM_002173665.2;extra_copy_number=0
Chr1	Liftoff	CDS	1120397	1120816	.	-	.	ID=cds-XP_002173701.1;Parent=rna-XM_002173665.2;Dbxref=GeneID:7049245,Genbank:XP_002173701.1;Name=XP_002173701.1;gbkey=CDS;locus_tag=SJAG_02494;orig_transcript_id=gnl|WGS:AATM|mrna_SJAG_02494T0;product=mediator complex subunit Med19/Rox3;protein_id=XP_002173701.1;extra_copy_number=0
Chr1	Liftoff	gene	1121022	1121644	.	-	.	ID=gene-SJAG_02495;Dbxref=GeneID:7049246;Name=SJAG_02495;gbkey=Gene;gene_biotype=protein_coding;locus_tag=SJAG_02495;coverage=1.0;sequence_ID=1.0;valid_ORFs=1;extra_copy_number=0;copy_num_ID=gene-SJAG_02495_0
Chr1	Liftoff	mRNA	1121022	1121644	.	-	.	ID=rna-XM_002173666.2;Parent=gene-SJAG_02495;Dbxref=GeneID:7049246,Genbank:XM_002173666.2;Name=XM_002173666.2;gbkey=mRNA;locus_tag=SJAG_02495;orig_protein_id=gnl|WGS:AATM|SJAG_02495|gb|EEB07409;orig_transcript_id=gnl|WGS:AATM|mrna_SJAG_02495T0;product=monothiol glutaredoxin Grx3;transcript_id=XM_002173666.2;matches_ref_protein=True;valid_ORF=True;extra_copy_number=0
Chr1	Liftoff	exon	1121022	1121644	.	-	.	ID=exon-XM_002173666.2-1;Parent=rna-XM_002173666.2;Dbxref=GeneID:7049246,Genbank:XM_002173666.2;gbkey=mRNA;locus_tag=SJAG_02495;orig_protein_id=gnl|WGS:AATM|SJAG_02495|gb|EEB07409;orig_transcript_id=gnl|WGS:AATM|mrna_SJAG_02495T0;product=monothiol glutaredoxin Grx3;transcript_id=XM_002173666.2;extra_copy_number=0
Chr1	Liftoff	CDS	1121063	1121563	.	-	.	ID=cds-XP_002173702.1;Parent=rna-XM_002173666.2;Dbxref=GeneID:7049246,Genbank:XP_002173702.1;Name=XP_002173702.1;gbkey=CDS;locus_tag=SJAG_02495;orig_transcript_id=gnl|WGS:AATM|mrna_SJAG_02495T0;product=monothiol glutaredoxin Grx3;protein_id=XP_002173702.1;extra_copy_number=0
Chr1	Liftoff	gene	1122478	1123524	.	-	.	ID=gene-SJAG_02496;Dbxref=GeneID:7049247;Name=SJAG_02496;end_range=851085,.;gbkey=Gene;gene_biotype=protein_coding;locus_tag=SJAG_02496;partial=true;start_range=.,850039;coverage=1.0;sequence_ID=1.0;valid_ORFs=1;extra_copy_number=0;copy_num_ID=gene-SJAG_02496_0
Chr1	Liftoff	mRNA	1122478	1123524	.	-	.	ID=rna-XM_002173667.1;Parent=gene-SJAG_02496;Dbxref=GeneID:7049247,Genbank:XM_002173667.1;Name=XM_002173667.1;end_range=851085,.;gbkey=mRNA;locus_tag=SJAG_02496;orig_protein_id=gnl|WGS:AATM|SJAG_02496|gb|EEB07410;orig_transcript_id=gnl|WGS:AATM|mrna_SJAG_02496T0;partial=true;product=D-amino acid oxidase;start_range=.,850039;transcript_id=XM_002173667.1;matches_ref_protein=True;valid_ORF=True;extra_copy_number=0
Chr1	Liftoff	exon	1122478	1123524	.	-	.	ID=exon-XM_002173667.1-1;Parent=rna-XM_002173667.1;Dbxref=GeneID:7049247,Genbank:XM_002173667.1;end_range=851085,.;gbkey=mRNA;locus_tag=SJAG_02496;orig_protein_id=gnl|WGS:AATM|SJAG_02496|gb|EEB07410;orig_transcript_id=gnl|WGS:AATM|mrna_SJAG_02496T0;partial=true;product=D-amino acid oxidase;start_range=.,850039;transcript_id=XM_002173667.1;extra_copy_number=0
Chr1	Liftoff	CDS	1122478	1123524	.	-	.	ID=cds-XP_002173703.1;Parent=rna-XM_002173667.1;Dbxref=GeneID:7049247,Genbank:XP_002173703.1;Name=XP_002173703.1;gbkey=CDS;locus_tag=SJAG_02496;orig_transcript_id=gnl|WGS:AATM|mrna_SJAG_02496T0;product=D-amino acid oxidase;protein_id=XP_002173703.1;extra_copy_number=0
Chr1	Liftoff	gene	1124175	1125787	.	-	.	ID=gene-SJAG_02497;Dbxref=GeneID:7049248;Name=SJAG_02497;end_range=853348,.;gbkey=Gene;gene_biotype=protein_coding;locus_tag=SJAG_02497;partial=true;start_range=.,851736;coverage=1.0;sequence_ID=1.0;valid_ORFs=1;extra_copy_number=0;copy_num_ID=gene-SJAG_02497_0
Chr1	Liftoff	mRNA	1124175	1125787	.	-	.	ID=rna-XM_002173668.1;Parent=gene-SJAG_02497;Dbxref=GeneID:7049248,Genbank:XM_002173668.1;Name=XM_002173668.1;end_range=853348,.;gbkey=mRNA;locus_tag=SJAG_02497;orig_protein_id=gnl|WGS:AATM|SJAG_02497|gb|EEB07411;orig_transcript_id=gnl|WGS:AATM|mrna_SJAG_02497T0;partial=true;product=iron hydrogenase;start_range=.,851736;transcript_id=XM_002173668.1;matches_ref_protein=True;valid_ORF=True;extra_copy_number=0
Chr1	Liftoff	exon	1124175	1125623	.	-	.	ID=exon-XM_002173668.1-2;Parent=rna-XM_002173668.1;Dbxref=GeneID:7049248,Genbank:XM_002173668.1;gbkey=mRNA;locus_tag=SJAG_02497;orig_protein_id=gnl|WGS:AATM|SJAG_02497|gb|EEB07411;orig_transcript_id=gnl|WGS:AATM|mrna_SJAG_02497T0;partial=true;product=iron hydrogenase;start_range=.,851736;transcript_id=XM_002173668.1;extra_copy_number=0
Chr1	Liftoff	exon	1125689	1125787	.	-	.	ID=exon-XM_002173668.1-1;Parent=rna-XM_002173668.1;Dbxref=GeneID:7049248,Genbank:XM_002173668.1;end_range=853348,.;gbkey=mRNA;locus_tag=SJAG_02497;orig_protein_id=gnl|WGS:AATM|SJAG_02497|gb|EEB07411;orig_transcript_id=gnl|WGS:AATM|mrna_SJAG_02497T0;partial=true;product=iron hydrogenase;transcript_id=XM_002173668.1;extra_copy_number=0
Chr1	Liftoff	CDS	1124175	1125623	.	-	.	ID=cds-XP_002173704.1;Parent=rna-XM_002173668.1;Dbxref=GeneID:7049248,Genbank:XP_002173704.1;Name=XP_002173704.1;gbkey=CDS;locus_tag=SJAG_02497;orig_transcript_id=gnl|WGS:AATM|mrna_SJAG_02497T0;product=iron hydrogenase;protein_id=XP_002173704.1;extra_copy_number=0
Chr1	Liftoff	CDS	1125689	1125787	.	-	.	ID=cds-XP_002173704.1;Parent=rna-XM_002173668.1;Dbxref=GeneID:7049248,Genbank:XP_002173704.1;Name=XP_002173704.1;gbkey=CDS;locus_tag=SJAG_02497;orig_transcript_id=gnl|WGS:AATM|mrna_SJAG_02497T0;product=iron hydrogenase;protein_id=XP_002173704.1;extra_copy_number=0
Chr1	Liftoff	gene	1126139	1130332	.	-	.	ID=gene-SJAG_02498;Dbxref=GeneID:7049249;Name=SJAG_02498;end_range=857893,.;gbkey=Gene;gene_biotype=protein_coding;locus_tag=SJAG_02498;partial=true;start_range=.,853700;coverage=1.0;sequence_ID=1.0;valid_ORFs=1;extra_copy_number=0;copy_num_ID=gene-SJAG_02498_0
Chr1	Liftoff	mRNA	1126139	1130332	.	-	.	ID=rna-XM_002173669.1;Parent=gene-SJAG_02498;Dbxref=GeneID:7049249,Genbank:XM_002173669.1;Name=XM_002173669.1;end_range=857893,.;gbkey=mRNA;locus_tag=SJAG_02498;orig_protein_id=gnl|WGS:AATM|SJAG_02498|gb|EEB07412;orig_transcript_id=gnl|WGS:AATM|mrna_SJAG_02498T0;partial=true;product=AGC protein kinase Cek1;start_range=.,853700;transcript_id=XM_002173669.1;matches_ref_protein=True;valid_ORF=True;extra_copy_number=0
Chr1	Liftoff	exon	1126139	1130332	.	-	.	ID=exon-XM_002173669.1-1;Parent=rna-XM_002173669.1;Dbxref=GeneID:7049249,Genbank:XM_002173669.1;end_range=857893,.;gbkey=mRNA;locus_tag=SJAG_02498;orig_protein_id=gnl|WGS:AATM|SJAG_02498|gb|EEB07412;orig_transcript_id=gnl|WGS:AATM|mrna_SJAG_02498T0;partial=true;product=AGC protein kinase Cek1;start_range=.,853700;transcript_id=XM_002173669.1;extra_copy_number=0
Chr1	Liftoff	CDS	1126139	1130332	.	-	.	ID=cds-XP_002173705.1;Parent=rna-XM_002173669.1;Dbxref=GeneID:7049249,Genbank:XP_002173705.1;Name=XP_002173705.1;gbkey=CDS;locus_tag=SJAG_02498;orig_transcript_id=gnl|WGS:AATM|mrna_SJAG_02498T0;product=AGC protein kinase Cek1;protein_id=XP_002173705.1;extra_copy_number=0
Chr1	Liftoff	gene	1131637	1132419	.	-	.	ID=gene-SJAG_02499;Dbxref=GeneID:7049250;Name=SJAG_02499;end_range=859980,.;gbkey=Gene;gene_biotype=protein_coding;locus_tag=SJAG_02499;partial=true;start_range=.,859198;coverage=1.0;sequence_ID=1.0;valid_ORFs=1;extra_copy_number=0;copy_num_ID=gene-SJAG_02499_0
Chr1	Liftoff	mRNA	1131637	1132419	.	-	.	ID=rna-XM_002173670.1;Parent=gene-SJAG_02499;Dbxref=GeneID:7049250,Genbank:XM_002173670.1;Name=XM_002173670.1;end_range=859980,.;gbkey=mRNA;locus_tag=SJAG_02499;orig_protein_id=gnl|WGS:AATM|SJAG_02499|gb|EEB07413;orig_transcript_id=gnl|WGS:AATM|mrna_SJAG_02499T0;partial=true;product=ribonucleoprotein complex;start_range=.,859198;transcript_id=XM_002173670.1;matches_ref_protein=True;valid_ORF=True;extra_copy_number=0
Chr1	Liftoff	exon	1131637	1132419	.	-	.	ID=exon-XM_002173670.1-1;Parent=rna-XM_002173670.1;Dbxref=GeneID:7049250,Genbank:XM_002173670.1;end_range=859980,.;gbkey=mRNA;locus_tag=SJAG_02499;orig_protein_id=gnl|WGS:AATM|SJAG_02499|gb|EEB07413;orig_transcript_id=gnl|WGS:AATM|mrna_SJAG_02499T0;partial=true;product=ribonucleoprotein complex;start_range=.,859198;transcript_id=XM_002173670.1;extra_copy_number=0
Chr1	Liftoff	CDS	1131637	1132419	.	-	.	ID=cds-XP_002173706.1;Parent=rna-XM_002173670.1;Dbxref=GeneID:7049250,Genbank:XP_002173706.1;Name=XP_002173706.1;gbkey=CDS;locus_tag=SJAG_02499;orig_transcript_id=gnl|WGS:AATM|mrna_SJAG_02499T0;product=ribonucleoprotein complex;protein_id=XP_002173706.1;extra_copy_number=0
Chr1	Liftoff	gene	1132639	1135179	.	-	.	ID=gene-SJAG_02500;Dbxref=GeneID:7049251;Name=SJAG_02500;gbkey=Gene;gene_biotype=protein_coding;locus_tag=SJAG_02500;coverage=1.0;sequence_ID=1.0;valid_ORFs=1;extra_copy_number=0;copy_num_ID=gene-SJAG_02500_0
Chr1	Liftoff	mRNA	1132639	1135179	.	-	.	ID=rna-XM_002173671.2;Parent=gene-SJAG_02500;Dbxref=GeneID:7049251,Genbank:XM_002173671.2;Name=XM_002173671.2;gbkey=mRNA;locus_tag=SJAG_02500;orig_protein_id=gnl|WGS:AATM|SJAG_02500|gb|EEB07414;orig_transcript_id=gnl|WGS:AATM|mrna_SJAG_02500T0;product=Swr1 complex bromodomain subunit Brf1;transcript_id=XM_002173671.2;matches_ref_protein=True;valid_ORF=True;extra_copy_number=0
Chr1	Liftoff	exon	1132639	1134751	.	-	.	ID=exon-XM_002173671.2-2;Parent=rna-XM_002173671.2;Dbxref=GeneID:7049251,Genbank:XM_002173671.2;gbkey=mRNA;locus_tag=SJAG_02500;orig_protein_id=gnl|WGS:AATM|SJAG_02500|gb|EEB07414;orig_transcript_id=gnl|WGS:AATM|mrna_SJAG_02500T0;product=Swr1 complex bromodomain subunit Brf1;transcript_id=XM_002173671.2;extra_copy_number=0
Chr1	Liftoff	exon	1134969	1135179	.	-	.	ID=exon-XM_002173671.2-1;Parent=rna-XM_002173671.2;Dbxref=GeneID:7049251,Genbank:XM_002173671.2;gbkey=mRNA;locus_tag=SJAG_02500;orig_protein_id=gnl|WGS:AATM|SJAG_02500|gb|EEB07414;orig_transcript_id=gnl|WGS:AATM|mrna_SJAG_02500T0;product=Swr1 complex bromodomain subunit Brf1;transcript_id=XM_002173671.2;extra_copy_number=0
Chr1	Liftoff	CDS	1133115	1134751	.	-	.	ID=cds-XP_002173707.2;Parent=rna-XM_002173671.2;Dbxref=GeneID:7049251,Genbank:XP_002173707.2;Name=XP_002173707.2;gbkey=CDS;locus_tag=SJAG_02500;orig_transcript_id=gnl|WGS:AATM|mrna_SJAG_02500T0;product=Swr1 complex bromodomain subunit Brf1;protein_id=XP_002173707.2;extra_copy_number=0
Chr1	Liftoff	CDS	1134969	1135098	.	-	.	ID=cds-XP_002173707.2;Parent=rna-XM_002173671.2;Dbxref=GeneID:7049251,Genbank:XP_002173707.2;Name=XP_002173707.2;gbkey=CDS;locus_tag=SJAG_02500;orig_transcript_id=gnl|WGS:AATM|mrna_SJAG_02500T0;product=Swr1 complex bromodomain subunit Brf1;protein_id=XP_002173707.2;extra_copy_number=0
Chr1	Liftoff	gene	1135374	1136355	.	+	.	ID=gene-SJAG_02501;Dbxref=GeneID:7049252;Name=SJAG_02501;gbkey=Gene;gene_biotype=protein_coding;locus_tag=SJAG_02501;coverage=1.0;sequence_ID=1.0;valid_ORFs=1;extra_copy_number=0;copy_num_ID=gene-SJAG_02501_0
Chr1	Liftoff	mRNA	1135374	1136355	.	+	.	ID=rna-XM_002173672.2;Parent=gene-SJAG_02501;Dbxref=GeneID:7049252,Genbank:XM_002173672.2;Name=XM_002173672.2;gbkey=mRNA;locus_tag=SJAG_02501;orig_protein_id=gnl|WGS:AATM|SJAG_02501|gb|EEB07415;orig_transcript_id=gnl|WGS:AATM|mrna_SJAG_02501T0;product=hypothetical protein;transcript_id=XM_002173672.2;matches_ref_protein=True;valid_ORF=True;extra_copy_number=0
Chr1	Liftoff	exon	1135374	1136355	.	+	.	ID=exon-XM_002173672.2-1;Parent=rna-XM_002173672.2;Dbxref=GeneID:7049252,Genbank:XM_002173672.2;gbkey=mRNA;locus_tag=SJAG_02501;orig_protein_id=gnl|WGS:AATM|SJAG_02501|gb|EEB07415;orig_transcript_id=gnl|WGS:AATM|mrna_SJAG_02501T0;product=hypothetical protein;transcript_id=XM_002173672.2;extra_copy_number=0
Chr1	Liftoff	CDS	1135592	1136116	.	+	.	ID=cds-XP_002173708.1;Parent=rna-XM_002173672.2;Dbxref=GeneID:7049252,Genbank:XP_002173708.1;Name=XP_002173708.1;gbkey=CDS;locus_tag=SJAG_02501;orig_transcript_id=gnl|WGS:AATM|mrna_SJAG_02501T0;product=hypothetical protein;protein_id=XP_002173708.1;extra_copy_number=0
Chr1	Liftoff	gene	1136463	1139675	.	+	.	ID=gene-SJAG_02502;Dbxref=GeneID:7049253;Name=SJAG_02502;gbkey=Gene;gene_biotype=protein_coding;locus_tag=SJAG_02502;coverage=1.0;sequence_ID=1.0;valid_ORFs=1;extra_copy_number=0;copy_num_ID=gene-SJAG_02502_0
Chr1	Liftoff	mRNA	1136463	1139675	.	+	.	ID=rna-XM_002173673.2;Parent=gene-SJAG_02502;Dbxref=GeneID:7049253,Genbank:XM_002173673.2;Name=XM_002173673.2;gbkey=mRNA;locus_tag=SJAG_02502;orig_protein_id=gnl|WGS:AATM|SJAG_02502|gb|EEB07416;orig_transcript_id=gnl|WGS:AATM|mrna_SJAG_02502T0;product=20S proteasome component alpha 2;transcript_id=XM_002173673.2;matches_ref_protein=True;valid_ORF=True;extra_copy_number=0
Chr1	Liftoff	exon	1136463	1136680	.	+	.	ID=exon-XM_002173673.2-1;Parent=rna-XM_002173673.2;Dbxref=GeneID:7049253,Genbank:XM_002173673.2;gbkey=mRNA;locus_tag=SJAG_02502;orig_protein_id=gnl|WGS:AATM|SJAG_02502|gb|EEB07416;orig_transcript_id=gnl|WGS:AATM|mrna_SJAG_02502T0;product=20S proteasome component alpha 2;transcript_id=XM_002173673.2;extra_copy_number=0
Chr1	Liftoff	exon	1136744	1136847	.	+	.	ID=exon-XM_002173673.2-2;Parent=rna-XM_002173673.2;Dbxref=GeneID:7049253,Genbank:XM_002173673.2;gbkey=mRNA;locus_tag=SJAG_02502;orig_protein_id=gnl|WGS:AATM|SJAG_02502|gb|EEB07416;orig_transcript_id=gnl|WGS:AATM|mrna_SJAG_02502T0;product=20S proteasome component alpha 2;transcript_id=XM_002173673.2;extra_copy_number=0
Chr1	Liftoff	exon	1136922	1139675	.	+	.	ID=exon-XM_002173673.2-3;Parent=rna-XM_002173673.2;Dbxref=GeneID:7049253,Genbank:XM_002173673.2;gbkey=mRNA;locus_tag=SJAG_02502;orig_protein_id=gnl|WGS:AATM|SJAG_02502|gb|EEB07416;orig_transcript_id=gnl|WGS:AATM|mrna_SJAG_02502T0;product=20S proteasome component alpha 2;transcript_id=XM_002173673.2;extra_copy_number=0
Chr1	Liftoff	CDS	1136566	1136680	.	+	.	ID=cds-XP_002173709.1;Parent=rna-XM_002173673.2;Dbxref=GeneID:7049253,Genbank:XP_002173709.1;Name=XP_002173709.1;gbkey=CDS;locus_tag=SJAG_02502;orig_transcript_id=gnl|WGS:AATM|mrna_SJAG_02502T0;product=20S proteasome component alpha 2;protein_id=XP_002173709.1;extra_copy_number=0
Chr1	Liftoff	CDS	1136744	1136847	.	+	.	ID=cds-XP_002173709.1;Parent=rna-XM_002173673.2;Dbxref=GeneID:7049253,Genbank:XP_002173709.1;Name=XP_002173709.1;gbkey=CDS;locus_tag=SJAG_02502;orig_transcript_id=gnl|WGS:AATM|mrna_SJAG_02502T0;product=20S proteasome component alpha 2;protein_id=XP_002173709.1;extra_copy_number=0
Chr1	Liftoff	CDS	1136922	1137440	.	+	.	ID=cds-XP_002173709.1;Parent=rna-XM_002173673.2;Dbxref=GeneID:7049253,Genbank:XP_002173709.1;Name=XP_002173709.1;gbkey=CDS;locus_tag=SJAG_02502;orig_transcript_id=gnl|WGS:AATM|mrna_SJAG_02502T0;product=20S proteasome component alpha 2;protein_id=XP_002173709.1;extra_copy_number=0
Chr1	Liftoff	gene	1136552	1138789	.	-	.	ID=gene-SJAG_02503;Dbxref=GeneID:7049254;Name=SJAG_02503;gbkey=Gene;gene_biotype=protein_coding;locus_tag=SJAG_02503;coverage=1.0;sequence_ID=1.0;valid_ORFs=1;extra_copy_number=0;copy_num_ID=gene-SJAG_02503_0
Chr1	Liftoff	mRNA	1136552	1138789	.	-	.	ID=rna-XM_002173674.2;Parent=gene-SJAG_02503;Dbxref=GeneID:7049254,Genbank:XM_002173674.2;Name=XM_002173674.2;gbkey=mRNA;locus_tag=SJAG_02503;orig_protein_id=gnl|WGS:AATM|SJAG_02503|gb|EEB07417;orig_transcript_id=gnl|WGS:AATM|mrna_SJAG_02503T0;product=ubiquitin/metalloprotease fusion protein;transcript_id=XM_002173674.2;matches_ref_protein=True;valid_ORF=True;extra_copy_number=0
Chr1	Liftoff	exon	1136552	1138789	.	-	.	ID=exon-XM_002173674.2-1;Parent=rna-XM_002173674.2;Dbxref=GeneID:7049254,Genbank:XM_002173674.2;gbkey=mRNA;locus_tag=SJAG_02503;orig_protein_id=gnl|WGS:AATM|SJAG_02503|gb|EEB07417;orig_transcript_id=gnl|WGS:AATM|mrna_SJAG_02503T0;product=ubiquitin/metalloprotease fusion protein;transcript_id=XM_002173674.2;extra_copy_number=0
Chr1	Liftoff	CDS	1137657	1138505	.	-	.	ID=cds-XP_002173710.1;Parent=rna-XM_002173674.2;Dbxref=GeneID:7049254,Genbank:XP_002173710.1;Name=XP_002173710.1;gbkey=CDS;locus_tag=SJAG_02503;orig_transcript_id=gnl|WGS:AATM|mrna_SJAG_02503T0;product=ubiquitin/metalloprotease fusion protein;protein_id=XP_002173710.1;extra_copy_number=0
Chr1	Liftoff	gene	1138819	1139619	.	-	.	ID=gene-SJAG_02504;Dbxref=GeneID:7051131;Name=SJAG_02504;gbkey=Gene;gene_biotype=protein_coding;locus_tag=SJAG_02504;coverage=1.0;sequence_ID=1.0;valid_ORFs=1;extra_copy_number=0;copy_num_ID=gene-SJAG_02504_0
Chr1	Liftoff	mRNA	1138819	1139619	.	-	.	ID=rna-XM_002173675.2;Parent=gene-SJAG_02504;Dbxref=GeneID:7051131,Genbank:XM_002173675.2;Name=XM_002173675.2;gbkey=mRNA;locus_tag=SJAG_02504;orig_protein_id=gnl|WGS:AATM|SJAG_02504|gb|EEB07418;orig_transcript_id=gnl|WGS:AATM|mrna_SJAG_02504T0;product=cytochrome c oxidase subunit VIb;transcript_id=XM_002173675.2;matches_ref_protein=True;valid_ORF=True;extra_copy_number=0
Chr1	Liftoff	exon	1138819	1139037	.	-	.	ID=exon-XM_002173675.2-5;Parent=rna-XM_002173675.2;Dbxref=GeneID:7051131,Genbank:XM_002173675.2;gbkey=mRNA;locus_tag=SJAG_02504;orig_protein_id=gnl|WGS:AATM|SJAG_02504|gb|EEB07418;orig_transcript_id=gnl|WGS:AATM|mrna_SJAG_02504T0;product=cytochrome c oxidase subunit VIb;transcript_id=XM_002173675.2;extra_copy_number=0
Chr1	Liftoff	exon	1139090	1139197	.	-	.	ID=exon-XM_002173675.2-4;Parent=rna-XM_002173675.2;Dbxref=GeneID:7051131,Genbank:XM_002173675.2;gbkey=mRNA;locus_tag=SJAG_02504;orig_protein_id=gnl|WGS:AATM|SJAG_02504|gb|EEB07418;orig_transcript_id=gnl|WGS:AATM|mrna_SJAG_02504T0;product=cytochrome c oxidase subunit VIb;transcript_id=XM_002173675.2;extra_copy_number=0
Chr1	Liftoff	exon	1139264	1139289	.	-	.	ID=exon-XM_002173675.2-3;Parent=rna-XM_002173675.2;Dbxref=GeneID:7051131,Genbank:XM_002173675.2;gbkey=mRNA;locus_tag=SJAG_02504;orig_protein_id=gnl|WGS:AATM|SJAG_02504|gb|EEB07418;orig_transcript_id=gnl|WGS:AATM|mrna_SJAG_02504T0;product=cytochrome c oxidase subunit VIb;transcript_id=XM_002173675.2;extra_copy_number=0
Chr1	Liftoff	exon	1139346	1139361	.	-	.	ID=exon-XM_002173675.2-2;Parent=rna-XM_002173675.2;Dbxref=GeneID:7051131,Genbank:XM_002173675.2;gbkey=mRNA;locus_tag=SJAG_02504;orig_protein_id=gnl|WGS:AATM|SJAG_02504|gb|EEB07418;orig_transcript_id=gnl|WGS:AATM|mrna_SJAG_02504T0;product=cytochrome c oxidase subunit VIb;transcript_id=XM_002173675.2;extra_copy_number=0
Chr1	Liftoff	exon	1139428	1139619	.	-	.	ID=exon-XM_002173675.2-1;Parent=rna-XM_002173675.2;Dbxref=GeneID:7051131,Genbank:XM_002173675.2;gbkey=mRNA;locus_tag=SJAG_02504;orig_protein_id=gnl|WGS:AATM|SJAG_02504|gb|EEB07418;orig_transcript_id=gnl|WGS:AATM|mrna_SJAG_02504T0;product=cytochrome c oxidase subunit VIb;transcript_id=XM_002173675.2;extra_copy_number=0
Chr1	Liftoff	CDS	1138979	1139037	.	-	.	ID=cds-XP_002173711.1;Parent=rna-XM_002173675.2;Dbxref=GeneID:7051131,Genbank:XP_002173711.1;Name=XP_002173711.1;gbkey=CDS;locus_tag=SJAG_02504;orig_transcript_id=gnl|WGS:AATM|mrna_SJAG_02504T0;product=cytochrome c oxidase subunit VIb;protein_id=XP_002173711.1;extra_copy_number=0
Chr1	Liftoff	CDS	1139090	1139197	.	-	.	ID=cds-XP_002173711.1;Parent=rna-XM_002173675.2;Dbxref=GeneID:7051131,Genbank:XP_002173711.1;Name=XP_002173711.1;gbkey=CDS;locus_tag=SJAG_02504;orig_transcript_id=gnl|WGS:AATM|mrna_SJAG_02504T0;product=cytochrome c oxidase subunit VIb;protein_id=XP_002173711.1;extra_copy_number=0
Chr1	Liftoff	CDS	1139264	1139289	.	-	.	ID=cds-XP_002173711.1;Parent=rna-XM_002173675.2;Dbxref=GeneID:7051131,Genbank:XP_002173711.1;Name=XP_002173711.1;gbkey=CDS;locus_tag=SJAG_02504;orig_transcript_id=gnl|WGS:AATM|mrna_SJAG_02504T0;product=cytochrome c oxidase subunit VIb;protein_id=XP_002173711.1;extra_copy_number=0
Chr1	Liftoff	CDS	1139346	1139361	.	-	.	ID=cds-XP_002173711.1;Parent=rna-XM_002173675.2;Dbxref=GeneID:7051131,Genbank:XP_002173711.1;Name=XP_002173711.1;gbkey=CDS;locus_tag=SJAG_02504;orig_transcript_id=gnl|WGS:AATM|mrna_SJAG_02504T0;product=cytochrome c oxidase subunit VIb;protein_id=XP_002173711.1;extra_copy_number=0
Chr1	Liftoff	CDS	1139428	1139467	.	-	.	ID=cds-XP_002173711.1;Parent=rna-XM_002173675.2;Dbxref=GeneID:7051131,Genbank:XP_002173711.1;Name=XP_002173711.1;gbkey=CDS;locus_tag=SJAG_02504;orig_transcript_id=gnl|WGS:AATM|mrna_SJAG_02504T0;product=cytochrome c oxidase subunit VIb;protein_id=XP_002173711.1;extra_copy_number=0
Chr1	Liftoff	gene	1139660	1142965	.	-	.	ID=gene-SJAG_02506;Dbxref=GeneID:7051133;Name=SJAG_02506;gbkey=Gene;gene_biotype=protein_coding;locus_tag=SJAG_02506;coverage=0.999;sequence_ID=0.999;valid_ORFs=1;extra_copy_number=0;copy_num_ID=gene-SJAG_02506_0
Chr1	Liftoff	mRNA	1139660	1142965	.	-	.	ID=rna-XM_002173677.2;Parent=gene-SJAG_02506;Dbxref=GeneID:7051133,Genbank:XM_002173677.2;Name=XM_002173677.2;gbkey=mRNA;locus_tag=SJAG_02506;orig_protein_id=gnl|WGS:AATM|SJAG_02506|gb|EEB07420;orig_transcript_id=gnl|WGS:AATM|mrna_SJAG_02506T0;product=RNA polymerase II subunit 3;transcript_id=XM_002173677.2;matches_ref_protein=True;valid_ORF=True;extra_copy_number=0
Chr1	Liftoff	exon	1139660	1142690	.	-	.	ID=exon-XM_002173677.2-3;Parent=rna-XM_002173677.2;Dbxref=GeneID:7051133,Genbank:XM_002173677.2;gbkey=mRNA;locus_tag=SJAG_02506;orig_protein_id=gnl|WGS:AATM|SJAG_02506|gb|EEB07420;orig_transcript_id=gnl|WGS:AATM|mrna_SJAG_02506T0;product=RNA polymerase II subunit 3;transcript_id=XM_002173677.2;extra_copy_number=0
Chr1	Liftoff	exon	1142734	1142783	.	-	.	ID=exon-XM_002173677.2-2;Parent=rna-XM_002173677.2;Dbxref=GeneID:7051133,Genbank:XM_002173677.2;gbkey=mRNA;locus_tag=SJAG_02506;orig_protein_id=gnl|WGS:AATM|SJAG_02506|gb|EEB07420;orig_transcript_id=gnl|WGS:AATM|mrna_SJAG_02506T0;product=RNA polymerase II subunit 3;transcript_id=XM_002173677.2;extra_copy_number=0
Chr1	Liftoff	exon	1142828	1142965	.	-	.	ID=exon-XM_002173677.2-1;Parent=rna-XM_002173677.2;Dbxref=GeneID:7051133,Genbank:XM_002173677.2;gbkey=mRNA;locus_tag=SJAG_02506;orig_protein_id=gnl|WGS:AATM|SJAG_02506|gb|EEB07420;orig_transcript_id=gnl|WGS:AATM|mrna_SJAG_02506T0;product=RNA polymerase II subunit 3;transcript_id=XM_002173677.2;extra_copy_number=0
Chr1	Liftoff	CDS	1141894	1142690	.	-	.	ID=cds-XP_002173713.1;Parent=rna-XM_002173677.2;Dbxref=GeneID:7051133,Genbank:XP_002173713.1;Name=XP_002173713.1;gbkey=CDS;locus_tag=SJAG_02506;orig_transcript_id=gnl|WGS:AATM|mrna_SJAG_02506T0;product=RNA polymerase II subunit 3;protein_id=XP_002173713.1;extra_copy_number=0
Chr1	Liftoff	CDS	1142734	1142783	.	-	.	ID=cds-XP_002173713.1;Parent=rna-XM_002173677.2;Dbxref=GeneID:7051133,Genbank:XP_002173713.1;Name=XP_002173713.1;gbkey=CDS;locus_tag=SJAG_02506;orig_transcript_id=gnl|WGS:AATM|mrna_SJAG_02506T0;product=RNA polymerase II subunit 3;protein_id=XP_002173713.1;extra_copy_number=0
Chr1	Liftoff	CDS	1142828	1142907	.	-	.	ID=cds-XP_002173713.1;Parent=rna-XM_002173677.2;Dbxref=GeneID:7051133,Genbank:XP_002173713.1;Name=XP_002173713.1;gbkey=CDS;locus_tag=SJAG_02506;orig_transcript_id=gnl|WGS:AATM|mrna_SJAG_02506T0;product=RNA polymerase II subunit 3;protein_id=XP_002173713.1;extra_copy_number=0
Chr1	Liftoff	gene	1139697	1141701	.	+	.	ID=gene-SJAG_02505;Dbxref=GeneID:7051132;Name=SJAG_02505;gbkey=Gene;gene_biotype=protein_coding;locus_tag=SJAG_02505;coverage=1.0;sequence_ID=1.0;valid_ORFs=1;extra_copy_number=0;copy_num_ID=gene-SJAG_02505_0
Chr1	Liftoff	mRNA	1139697	1141701	.	+	.	ID=rna-XM_002173676.2;Parent=gene-SJAG_02505;Dbxref=GeneID:7051132,Genbank:XM_002173676.2;Name=XM_002173676.2;gbkey=mRNA;locus_tag=SJAG_02505;orig_protein_id=gnl|WGS:AATM|SJAG_02505|gb|EEB07419;orig_transcript_id=gnl|WGS:AATM|mrna_SJAG_02505T0;product=anthranilate synthase component I;transcript_id=XM_002173676.2;matches_ref_protein=True;valid_ORF=True;extra_copy_number=0
Chr1	Liftoff	exon	1139697	1139751	.	+	.	ID=exon-XM_002173676.2-1;Parent=rna-XM_002173676.2;Dbxref=GeneID:7051132,Genbank:XM_002173676.2;gbkey=mRNA;locus_tag=SJAG_02505;orig_protein_id=gnl|WGS:AATM|SJAG_02505|gb|EEB07419;orig_transcript_id=gnl|WGS:AATM|mrna_SJAG_02505T0;product=anthranilate synthase component I;transcript_id=XM_002173676.2;extra_copy_number=0
Chr1	Liftoff	exon	1139908	1139953	.	+	.	ID=exon-XM_002173676.2-2;Parent=rna-XM_002173676.2;Dbxref=GeneID:7051132,Genbank:XM_002173676.2;gbkey=mRNA;locus_tag=SJAG_02505;orig_protein_id=gnl|WGS:AATM|SJAG_02505|gb|EEB07419;orig_transcript_id=gnl|WGS:AATM|mrna_SJAG_02505T0;product=anthranilate synthase component I;transcript_id=XM_002173676.2;extra_copy_number=0
Chr1	Liftoff	exon	1140000	1141701	.	+	.	ID=exon-XM_002173676.2-3;Parent=rna-XM_002173676.2;Dbxref=GeneID:7051132,Genbank:XM_002173676.2;gbkey=mRNA;locus_tag=SJAG_02505;orig_protein_id=gnl|WGS:AATM|SJAG_02505|gb|EEB07419;orig_transcript_id=gnl|WGS:AATM|mrna_SJAG_02505T0;product=anthranilate synthase component I;transcript_id=XM_002173676.2;extra_copy_number=0
Chr1	Liftoff	CDS	1139948	1139953	.	+	.	ID=cds-XP_002173712.1;Parent=rna-XM_002173676.2;Dbxref=GeneID:7051132,Genbank:XP_002173712.1;Name=XP_002173712.1;gbkey=CDS;locus_tag=SJAG_02505;orig_transcript_id=gnl|WGS:AATM|mrna_SJAG_02505T0;product=anthranilate synthase component I;protein_id=XP_002173712.1;extra_copy_number=0
Chr1	Liftoff	CDS	1140000	1141463	.	+	.	ID=cds-XP_002173712.1;Parent=rna-XM_002173676.2;Dbxref=GeneID:7051132,Genbank:XP_002173712.1;Name=XP_002173712.1;gbkey=CDS;locus_tag=SJAG_02505;orig_transcript_id=gnl|WGS:AATM|mrna_SJAG_02505T0;product=anthranilate synthase component I;protein_id=XP_002173712.1;extra_copy_number=0
Chr1	Liftoff	gene	1143644	1144044	.	+	.	ID=gene-SJAG_05270;Dbxref=GeneID:7051134;Name=SJAG_05270;end_range=871608,.;gbkey=Gene;gene_biotype=protein_coding;locus_tag=SJAG_05270;partial=true;start_range=.,871208;coverage=1.0;sequence_ID=1.0;valid_ORFs=1;extra_copy_number=0;copy_num_ID=gene-SJAG_05270_0
Chr1	Liftoff	mRNA	1143644	1144044	.	+	.	ID=rna-XM_002173678.1;Parent=gene-SJAG_05270;Dbxref=GeneID:7051134,Genbank:XM_002173678.1;Name=XM_002173678.1;end_range=871608,.;gbkey=mRNA;locus_tag=SJAG_05270;orig_protein_id=gnl|WGS:AATM|SJAG_05270|gb|EEB07421;orig_transcript_id=gnl|WGS:AATM|mrna_SJAG_05270T0;partial=true;product=ribosomal protein Mrp49;start_range=.,871208;transcript_id=XM_002173678.1;matches_ref_protein=True;valid_ORF=True;extra_copy_number=0
Chr1	Liftoff	exon	1143644	1143759	.	+	.	ID=exon-XM_002173678.1-1;Parent=rna-XM_002173678.1;Dbxref=GeneID:7051134,Genbank:XM_002173678.1;gbkey=mRNA;locus_tag=SJAG_05270;orig_protein_id=gnl|WGS:AATM|SJAG_05270|gb|EEB07421;orig_transcript_id=gnl|WGS:AATM|mrna_SJAG_05270T0;partial=true;product=ribosomal protein Mrp49;start_range=.,871208;transcript_id=XM_002173678.1;extra_copy_number=0
Chr1	Liftoff	exon	1143804	1144044	.	+	.	ID=exon-XM_002173678.1-2;Parent=rna-XM_002173678.1;Dbxref=GeneID:7051134,Genbank:XM_002173678.1;end_range=871608,.;gbkey=mRNA;locus_tag=SJAG_05270;orig_protein_id=gnl|WGS:AATM|SJAG_05270|gb|EEB07421;orig_transcript_id=gnl|WGS:AATM|mrna_SJAG_05270T0;partial=true;product=ribosomal protein Mrp49;transcript_id=XM_002173678.1;extra_copy_number=0
Chr1	Liftoff	CDS	1143644	1143759	.	+	.	ID=cds-XP_002173714.1;Parent=rna-XM_002173678.1;Dbxref=GeneID:7051134,Genbank:XP_002173714.1;Name=XP_002173714.1;gbkey=CDS;locus_tag=SJAG_05270;orig_transcript_id=gnl|WGS:AATM|mrna_SJAG_05270T0;product=ribosomal protein Mrp49;protein_id=XP_002173714.1;extra_copy_number=0
Chr1	Liftoff	CDS	1143804	1144044	.	+	.	ID=cds-XP_002173714.1;Parent=rna-XM_002173678.1;Dbxref=GeneID:7051134,Genbank:XP_002173714.1;Name=XP_002173714.1;gbkey=CDS;locus_tag=SJAG_05270;orig_transcript_id=gnl|WGS:AATM|mrna_SJAG_05270T0;product=ribosomal protein Mrp49;protein_id=XP_002173714.1;extra_copy_number=0
Chr1	Liftoff	gene	1144197	1145129	.	+	.	ID=gene-SJAG_05271;Dbxref=GeneID:7051135;Name=SJAG_05271;end_range=872693,.;gbkey=Gene;gene_biotype=protein_coding;locus_tag=SJAG_05271;partial=true;start_range=.,871761;coverage=1.0;sequence_ID=1.0;valid_ORFs=1;extra_copy_number=0;copy_num_ID=gene-SJAG_05271_0
Chr1	Liftoff	mRNA	1144197	1145129	.	+	.	ID=rna-XM_002173679.1;Parent=gene-SJAG_05271;Dbxref=GeneID:7051135,Genbank:XM_002173679.1;Name=XM_002173679.1;end_range=872693,.;gbkey=mRNA;locus_tag=SJAG_05271;orig_protein_id=gnl|WGS:AATM|SJAG_05271|gb|EEB07422;orig_transcript_id=gnl|WGS:AATM|mrna_SJAG_05271T0;partial=true;product=translation elongation factor EF- Ts Tsf1;start_range=.,871761;transcript_id=XM_002173679.1;matches_ref_protein=True;valid_ORF=True;extra_copy_number=0
Chr1	Liftoff	exon	1144197	1145129	.	+	.	ID=exon-XM_002173679.1-1;Parent=rna-XM_002173679.1;Dbxref=GeneID:7051135,Genbank:XM_002173679.1;end_range=872693,.;gbkey=mRNA;locus_tag=SJAG_05271;orig_protein_id=gnl|WGS:AATM|SJAG_05271|gb|EEB07422;orig_transcript_id=gnl|WGS:AATM|mrna_SJAG_05271T0;partial=true;product=translation elongation factor EF- Ts Tsf1;start_range=.,871761;transcript_id=XM_002173679.1;extra_copy_number=0
Chr1	Liftoff	CDS	1144197	1145129	.	+	.	ID=cds-XP_002173715.1;Parent=rna-XM_002173679.1;Dbxref=GeneID:7051135,Genbank:XP_002173715.1;Name=XP_002173715.1;gbkey=CDS;locus_tag=SJAG_05271;orig_transcript_id=gnl|WGS:AATM|mrna_SJAG_05271T0;product=translation elongation factor EF- Ts Tsf1;protein_id=XP_002173715.1;extra_copy_number=0
Chr1	Liftoff	gene	1145137	1146390	.	-	.	ID=gene-SJAG_02508;Dbxref=GeneID:7051136;Name=SJAG_02508;gbkey=Gene;gene_biotype=protein_coding;locus_tag=SJAG_02508;coverage=1.0;sequence_ID=1.0;valid_ORFs=1;extra_copy_number=0;copy_num_ID=gene-SJAG_02508_0
Chr1	Liftoff	mRNA	1145137	1146390	.	-	.	ID=rna-XM_002173680.2;Parent=gene-SJAG_02508;Dbxref=GeneID:7051136,Genbank:XM_002173680.2;Name=XM_002173680.2;gbkey=mRNA;locus_tag=SJAG_02508;orig_protein_id=gnl|WGS:AATM|SJAG_02508|gb|EEB07423;orig_transcript_id=gnl|WGS:AATM|mrna_SJAG_02508T0;product=ribosome biogenesis protein BRX1;transcript_id=XM_002173680.2;matches_ref_protein=True;valid_ORF=True;extra_copy_number=0
Chr1	Liftoff	exon	1145137	1146390	.	-	.	ID=exon-XM_002173680.2-1;Parent=rna-XM_002173680.2;Dbxref=GeneID:7051136,Genbank:XM_002173680.2;gbkey=mRNA;locus_tag=SJAG_02508;orig_protein_id=gnl|WGS:AATM|SJAG_02508|gb|EEB07423;orig_transcript_id=gnl|WGS:AATM|mrna_SJAG_02508T0;product=ribosome biogenesis protein BRX1;transcript_id=XM_002173680.2;extra_copy_number=0
Chr1	Liftoff	CDS	1145235	1146119	.	-	.	ID=cds-XP_002173716.1;Parent=rna-XM_002173680.2;Dbxref=GeneID:7051136,Genbank:XP_002173716.1;Name=XP_002173716.1;gbkey=CDS;locus_tag=SJAG_02508;orig_transcript_id=gnl|WGS:AATM|mrna_SJAG_02508T0;product=ribosome biogenesis protein BRX1;protein_id=XP_002173716.1;extra_copy_number=0
Chr1	Liftoff	gene	1146735	1148557	.	+	.	ID=gene-SJAG_02509;Dbxref=GeneID:7051137;Name=SJAG_02509;gbkey=Gene;gene_biotype=protein_coding;locus_tag=SJAG_02509;coverage=1.0;sequence_ID=1.0;valid_ORFs=1;extra_copy_number=0;copy_num_ID=gene-SJAG_02509_0
Chr1	Liftoff	mRNA	1146735	1148557	.	+	.	ID=rna-XM_002173681.2;Parent=gene-SJAG_02509;Dbxref=GeneID:7051137,Genbank:XM_002173681.2;Name=XM_002173681.2;gbkey=mRNA;locus_tag=SJAG_02509;orig_protein_id=gnl|WGS:AATM|SJAG_02509|gb|EEB07424;orig_transcript_id=gnl|WGS:AATM|mrna_SJAG_02509T0;product=tubulin alpha 2;transcript_id=XM_002173681.2;matches_ref_protein=True;valid_ORF=True;extra_copy_number=0
Chr1	Liftoff	exon	1146735	1148557	.	+	.	ID=exon-XM_002173681.2-1;Parent=rna-XM_002173681.2;Dbxref=GeneID:7051137,Genbank:XM_002173681.2;gbkey=mRNA;locus_tag=SJAG_02509;orig_protein_id=gnl|WGS:AATM|SJAG_02509|gb|EEB07424;orig_transcript_id=gnl|WGS:AATM|mrna_SJAG_02509T0;product=tubulin alpha 2;transcript_id=XM_002173681.2;extra_copy_number=0
Chr1	Liftoff	CDS	1146768	1148117	.	+	.	ID=cds-XP_002173717.1;Parent=rna-XM_002173681.2;Dbxref=GeneID:7051137,Genbank:XP_002173717.1;Name=XP_002173717.1;gbkey=CDS;locus_tag=SJAG_02509;orig_transcript_id=gnl|WGS:AATM|mrna_SJAG_02509T0;product=tubulin alpha 2;protein_id=XP_002173717.1;extra_copy_number=0
Chr1	Liftoff	gene	1148891	1149328	.	+	.	ID=gene-SJAG_02510;Dbxref=GeneID:7051138;Name=SJAG_02510;gbkey=Gene;gene_biotype=protein_coding;locus_tag=SJAG_02510;coverage=0.997;sequence_ID=0.997;valid_ORFs=0;extra_copy_number=0;copy_num_ID=gene-SJAG_02510_0
Chr1	Liftoff	mRNA	1148891	1149328	.	+	.	ID=rna-XM_002173682.2;Parent=gene-SJAG_02510;Dbxref=GeneID:7051138,Genbank:XM_002173682.2;Name=XM_002173682.2;gbkey=mRNA;locus_tag=SJAG_02510;orig_protein_id=gnl|WGS:AATM|SJAG_02510|gb|EEB07425;orig_transcript_id=gnl|WGS:AATM|mrna_SJAG_02510T0;product=60S ribosomal protein L43;transcript_id=XM_002173682.2;matches_ref_protein=False;valid_ORF=False;missing_stop_codon=True;extra_copy_number=0
Chr1	Liftoff	exon	1148891	1149144	.	+	.	ID=exon-XM_002173682.2-1;Parent=rna-XM_002173682.2;Dbxref=GeneID:7051138,Genbank:XM_002173682.2;gbkey=mRNA;locus_tag=SJAG_02510;orig_protein_id=gnl|WGS:AATM|SJAG_02510|gb|EEB07425;orig_transcript_id=gnl|WGS:AATM|mrna_SJAG_02510T0;product=60S ribosomal protein L43;transcript_id=XM_002173682.2;extra_copy_number=0
Chr1	Liftoff	exon	1149146	1149328	.	+	.	ID=exon-XM_002173682.2-2;Parent=rna-XM_002173682.2;Dbxref=GeneID:7051138,Genbank:XM_002173682.2;gbkey=mRNA;locus_tag=SJAG_02510;orig_protein_id=gnl|WGS:AATM|SJAG_02510|gb|EEB07425;orig_transcript_id=gnl|WGS:AATM|mrna_SJAG_02510T0;product=60S ribosomal protein L43;transcript_id=XM_002173682.2;extra_copy_number=0
Chr1	Liftoff	CDS	1148989	1149144	.	+	.	ID=cds-XP_002173718.1;Parent=rna-XM_002173682.2;Dbxref=GeneID:7051138,Genbank:XP_002173718.1;Name=XP_002173718.1;gbkey=CDS;locus_tag=SJAG_02510;orig_transcript_id=gnl|WGS:AATM|mrna_SJAG_02510T0;product=60S ribosomal protein L43;protein_id=XP_002173718.1;extra_copy_number=0
Chr1	Liftoff	CDS	1149146	1149273	.	+	.	ID=cds-XP_002173718.1;Parent=rna-XM_002173682.2;Dbxref=GeneID:7051138,Genbank:XP_002173718.1;Name=XP_002173718.1;gbkey=CDS;locus_tag=SJAG_02510;orig_transcript_id=gnl|WGS:AATM|mrna_SJAG_02510T0;product=60S ribosomal protein L43;protein_id=XP_002173718.1;extra_copy_number=0
Chr1	Liftoff	gene	1149565	1152816	.	-	.	ID=gene-SJAG_02511;Dbxref=GeneID:7051139;Name=SJAG_02511;end_range=880432,.;gbkey=Gene;gene_biotype=protein_coding;locus_tag=SJAG_02511;partial=true;start_range=.,877181;coverage=1.0;sequence_ID=1.0;valid_ORFs=1;extra_copy_number=0;copy_num_ID=gene-SJAG_02511_0
Chr1	Liftoff	mRNA	1149565	1152816	.	-	.	ID=rna-XM_002173683.2;Parent=gene-SJAG_02511;Dbxref=GeneID:7051139,Genbank:XM_002173683.2;Name=XM_002173683.2;end_range=880432,.;gbkey=mRNA;locus_tag=SJAG_02511;orig_protein_id=gnl|WGS:AATM|SJAG_02511|gb|EEB07426;orig_transcript_id=gnl|WGS:AATM|mrna_SJAG_02511T0;partial=true;product=EPS15 repeat family actin cortical patch component;start_range=.,877181;transcript_id=XM_002173683.2;matches_ref_protein=True;valid_ORF=True;extra_copy_number=0
Chr1	Liftoff	exon	1149565	1152816	.	-	.	ID=exon-XM_002173683.2-1;Parent=rna-XM_002173683.2;Dbxref=GeneID:7051139,Genbank:XM_002173683.2;end_range=880432,.;gbkey=mRNA;locus_tag=SJAG_02511;orig_protein_id=gnl|WGS:AATM|SJAG_02511|gb|EEB07426;orig_transcript_id=gnl|WGS:AATM|mrna_SJAG_02511T0;partial=true;product=EPS15 repeat family actin cortical patch component;start_range=.,877181;transcript_id=XM_002173683.2;extra_copy_number=0
Chr1	Liftoff	CDS	1149565	1152816	.	-	.	ID=cds-XP_002173719.2;Parent=rna-XM_002173683.2;Dbxref=GeneID:7051139,Genbank:XP_002173719.2;Name=XP_002173719.2;gbkey=CDS;locus_tag=SJAG_02511;orig_transcript_id=gnl|WGS:AATM|mrna_SJAG_02511T0;product=EPS15 repeat family actin cortical patch component;protein_id=XP_002173719.2;extra_copy_number=0
Chr1	Liftoff	gene	1153268	1154593	.	-	.	ID=gene-SJAG_02512;Dbxref=GeneID:7051140;Name=SJAG_02512;gbkey=Gene;gene_biotype=protein_coding;locus_tag=SJAG_02512;coverage=1.0;sequence_ID=1.0;valid_ORFs=1;extra_copy_number=0;copy_num_ID=gene-SJAG_02512_0
Chr1	Liftoff	mRNA	1153268	1154593	.	-	.	ID=rna-XM_002173684.2;Parent=gene-SJAG_02512;Dbxref=GeneID:7051140,Genbank:XM_002173684.2;Name=XM_002173684.2;gbkey=mRNA;locus_tag=SJAG_02512;orig_protein_id=gnl|WGS:AATM|SJAG_02512|gb|EEB07427;orig_transcript_id=gnl|WGS:AATM|mrna_SJAG_02512T0;product=hypothetical protein;transcript_id=XM_002173684.2;matches_ref_protein=True;valid_ORF=True;extra_copy_number=0
Chr1	Liftoff	exon	1153268	1153714	.	-	.	ID=exon-XM_002173684.2-3;Parent=rna-XM_002173684.2;Dbxref=GeneID:7051140,Genbank:XM_002173684.2;gbkey=mRNA;locus_tag=SJAG_02512;orig_protein_id=gnl|WGS:AATM|SJAG_02512|gb|EEB07427;orig_transcript_id=gnl|WGS:AATM|mrna_SJAG_02512T0;product=hypothetical protein;transcript_id=XM_002173684.2;extra_copy_number=0
Chr1	Liftoff	exon	1153895	1153955	.	-	.	ID=exon-XM_002173684.2-2;Parent=rna-XM_002173684.2;Dbxref=GeneID:7051140,Genbank:XM_002173684.2;gbkey=mRNA;locus_tag=SJAG_02512;orig_protein_id=gnl|WGS:AATM|SJAG_02512|gb|EEB07427;orig_transcript_id=gnl|WGS:AATM|mrna_SJAG_02512T0;product=hypothetical protein;transcript_id=XM_002173684.2;extra_copy_number=0
Chr1	Liftoff	exon	1154020	1154593	.	-	.	ID=exon-XM_002173684.2-1;Parent=rna-XM_002173684.2;Dbxref=GeneID:7051140,Genbank:XM_002173684.2;gbkey=mRNA;locus_tag=SJAG_02512;orig_protein_id=gnl|WGS:AATM|SJAG_02512|gb|EEB07427;orig_transcript_id=gnl|WGS:AATM|mrna_SJAG_02512T0;product=hypothetical protein;transcript_id=XM_002173684.2;extra_copy_number=0
Chr1	Liftoff	CDS	1153476	1153714	.	-	.	ID=cds-XP_002173720.1;Parent=rna-XM_002173684.2;Dbxref=GeneID:7051140,Genbank:XP_002173720.1;Name=XP_002173720.1;gbkey=CDS;locus_tag=SJAG_02512;orig_transcript_id=gnl|WGS:AATM|mrna_SJAG_02512T0;product=hypothetical protein;protein_id=XP_002173720.1;extra_copy_number=0
Chr1	Liftoff	CDS	1153895	1153955	.	-	.	ID=cds-XP_002173720.1;Parent=rna-XM_002173684.2;Dbxref=GeneID:7051140,Genbank:XP_002173720.1;Name=XP_002173720.1;gbkey=CDS;locus_tag=SJAG_02512;orig_transcript_id=gnl|WGS:AATM|mrna_SJAG_02512T0;product=hypothetical protein;protein_id=XP_002173720.1;extra_copy_number=0
Chr1	Liftoff	CDS	1154020	1154127	.	-	.	ID=cds-XP_002173720.1;Parent=rna-XM_002173684.2;Dbxref=GeneID:7051140,Genbank:XP_002173720.1;Name=XP_002173720.1;gbkey=CDS;locus_tag=SJAG_02512;orig_transcript_id=gnl|WGS:AATM|mrna_SJAG_02512T0;product=hypothetical protein;protein_id=XP_002173720.1;extra_copy_number=0
Chr1	Liftoff	gene	1154565	1156723	.	+	.	ID=gene-SJAG_02513;Dbxref=GeneID:7051141;Name=SJAG_02513;gbkey=Gene;gene_biotype=protein_coding;locus_tag=SJAG_02513;coverage=0.999;sequence_ID=0.999;valid_ORFs=1;extra_copy_number=0;copy_num_ID=gene-SJAG_02513_0
Chr1	Liftoff	mRNA	1154565	1156723	.	+	.	ID=rna-XM_002173685.2;Parent=gene-SJAG_02513;Dbxref=GeneID:7051141,Genbank:XM_002173685.2;Name=XM_002173685.2;gbkey=mRNA;locus_tag=SJAG_02513;orig_protein_id=gnl|WGS:AATM|SJAG_02513|gb|EEB07428;orig_transcript_id=gnl|WGS:AATM|mrna_SJAG_02513T0;product=histone H4;transcript_id=XM_002173685.2;matches_ref_protein=True;valid_ORF=True;extra_copy_number=0
Chr1	Liftoff	exon	1154565	1155700	.	+	.	ID=exon-XM_002173685.2-1;Parent=rna-XM_002173685.2;Dbxref=GeneID:7051141,Genbank:XM_002173685.2;gbkey=mRNA;locus_tag=SJAG_02513;orig_protein_id=gnl|WGS:AATM|SJAG_02513|gb|EEB07428;orig_transcript_id=gnl|WGS:AATM|mrna_SJAG_02513T0;product=histone H4;transcript_id=XM_002173685.2;extra_copy_number=0
Chr1	Liftoff	exon	1155765	1156370	.	+	.	ID=exon-XM_002173685.2-2;Parent=rna-XM_002173685.2;Dbxref=GeneID:7051141,Genbank:XM_002173685.2;gbkey=mRNA;locus_tag=SJAG_02513;orig_protein_id=gnl|WGS:AATM|SJAG_02513|gb|EEB07428;orig_transcript_id=gnl|WGS:AATM|mrna_SJAG_02513T0;product=histone H4;transcript_id=XM_002173685.2;extra_copy_number=0
Chr1	Liftoff	exon	1156413	1156723	.	+	.	ID=exon-XM_002173685.2-3;Parent=rna-XM_002173685.2;Dbxref=GeneID:7051141,Genbank:XM_002173685.2;gbkey=mRNA;locus_tag=SJAG_02513;orig_protein_id=gnl|WGS:AATM|SJAG_02513|gb|EEB07428;orig_transcript_id=gnl|WGS:AATM|mrna_SJAG_02513T0;product=histone H4;transcript_id=XM_002173685.2;extra_copy_number=0
Chr1	Liftoff	CDS	1155000	1155700	.	+	.	ID=cds-XP_002173721.1;Parent=rna-XM_002173685.2;Dbxref=GeneID:7051141,Genbank:XP_002173721.1;Name=XP_002173721.1;gbkey=CDS;locus_tag=SJAG_02513;orig_transcript_id=gnl|WGS:AATM|mrna_SJAG_02513T0;product=histone H4;protein_id=XP_002173721.1;extra_copy_number=0
Chr1	Liftoff	CDS	1155765	1156370	.	+	.	ID=cds-XP_002173721.1;Parent=rna-XM_002173685.2;Dbxref=GeneID:7051141,Genbank:XP_002173721.1;Name=XP_002173721.1;gbkey=CDS;locus_tag=SJAG_02513;orig_transcript_id=gnl|WGS:AATM|mrna_SJAG_02513T0;product=histone H4;protein_id=XP_002173721.1;extra_copy_number=0
Chr1	Liftoff	CDS	1156413	1156518	.	+	.	ID=cds-XP_002173721.1;Parent=rna-XM_002173685.2;Dbxref=GeneID:7051141,Genbank:XP_002173721.1;Name=XP_002173721.1;gbkey=CDS;locus_tag=SJAG_02513;orig_transcript_id=gnl|WGS:AATM|mrna_SJAG_02513T0;product=histone H4;protein_id=XP_002173721.1;extra_copy_number=0
Chr1	Liftoff	gene	1156740	1159671	.	+	.	ID=gene-SJAG_02514;Dbxref=GeneID:7051142;Name=SJAG_02514;gbkey=Gene;gene_biotype=protein_coding;locus_tag=SJAG_02514;coverage=1.0;sequence_ID=1.0;valid_ORFs=1;extra_copy_number=0;copy_num_ID=gene-SJAG_02514_0
Chr1	Liftoff	mRNA	1156740	1159671	.	+	.	ID=rna-XM_002173686.2;Parent=gene-SJAG_02514;Dbxref=GeneID:7051142,Genbank:XM_002173686.2;Name=XM_002173686.2;gbkey=mRNA;locus_tag=SJAG_02514;orig_protein_id=gnl|WGS:AATM|SJAG_02514|gb|EEB07429;orig_transcript_id=gnl|WGS:AATM|mrna_SJAG_02514T0;product=striatin;transcript_id=XM_002173686.2;matches_ref_protein=True;valid_ORF=True;extra_copy_number=0
Chr1	Liftoff	exon	1156740	1159671	.	+	.	ID=exon-XM_002173686.2-1;Parent=rna-XM_002173686.2;Dbxref=GeneID:7051142,Genbank:XM_002173686.2;gbkey=mRNA;locus_tag=SJAG_02514;orig_protein_id=gnl|WGS:AATM|SJAG_02514|gb|EEB07429;orig_transcript_id=gnl|WGS:AATM|mrna_SJAG_02514T0;product=striatin;transcript_id=XM_002173686.2;extra_copy_number=0
Chr1	Liftoff	CDS	1156919	1158673	.	+	.	ID=cds-XP_002173722.2;Parent=rna-XM_002173686.2;Dbxref=GeneID:7051142,Genbank:XP_002173722.2;Name=XP_002173722.2;gbkey=CDS;locus_tag=SJAG_02514;orig_transcript_id=gnl|WGS:AATM|mrna_SJAG_02514T0;product=striatin;protein_id=XP_002173722.2;extra_copy_number=0
Chr1	Liftoff	gene	1158285	1159591	.	-	.	ID=gene-SJAG_02515;Dbxref=GeneID:7051143;Name=SJAG_02515;gbkey=Gene;gene_biotype=protein_coding;locus_tag=SJAG_02515;coverage=1.0;sequence_ID=1.0;valid_ORFs=1;extra_copy_number=0;copy_num_ID=gene-SJAG_02515_0
Chr1	Liftoff	mRNA	1158285	1159591	.	-	.	ID=rna-XM_002173687.2;Parent=gene-SJAG_02515;Dbxref=GeneID:7051143,Genbank:XM_002173687.2;Name=XM_002173687.2;gbkey=mRNA;locus_tag=SJAG_02515;orig_protein_id=gnl|WGS:AATM|SJAG_02515|gb|EEB07430;orig_transcript_id=gnl|WGS:AATM|mrna_SJAG_02515T0;product=thioredoxin peroxidase;transcript_id=XM_002173687.2;matches_ref_protein=True;valid_ORF=True;extra_copy_number=0
Chr1	Liftoff	exon	1158285	1159591	.	-	.	ID=exon-XM_002173687.2-1;Parent=rna-XM_002173687.2;Dbxref=GeneID:7051143,Genbank:XM_002173687.2;gbkey=mRNA;locus_tag=SJAG_02515;orig_protein_id=gnl|WGS:AATM|SJAG_02515|gb|EEB07430;orig_transcript_id=gnl|WGS:AATM|mrna_SJAG_02515T0;product=thioredoxin peroxidase;transcript_id=XM_002173687.2;extra_copy_number=0
Chr1	Liftoff	CDS	1158717	1159163	.	-	.	ID=cds-XP_002173723.1;Parent=rna-XM_002173687.2;Dbxref=GeneID:7051143,Genbank:XP_002173723.1;Name=XP_002173723.1;gbkey=CDS;locus_tag=SJAG_02515;orig_transcript_id=gnl|WGS:AATM|mrna_SJAG_02515T0;product=thioredoxin peroxidase;protein_id=XP_002173723.1;extra_copy_number=0
Chr1	Liftoff	gene	1159720	1161824	.	+	.	ID=gene-SJAG_02516;Dbxref=GeneID:7051144;Name=SJAG_02516;gbkey=Gene;gene_biotype=protein_coding;locus_tag=SJAG_02516;coverage=1.0;sequence_ID=1.0;valid_ORFs=1;extra_copy_number=0;copy_num_ID=gene-SJAG_02516_0
Chr1	Liftoff	mRNA	1159720	1161824	.	+	.	ID=rna-XM_002173688.2;Parent=gene-SJAG_02516;Dbxref=GeneID:7051144,Genbank:XM_002173688.2;Name=XM_002173688.2;gbkey=mRNA;locus_tag=SJAG_02516;orig_protein_id=gnl|WGS:AATM|SJAG_02516|gb|EEB07431;orig_transcript_id=gnl|WGS:AATM|mrna_SJAG_02516T0;product=CDC50 domain-containing protein;transcript_id=XM_002173688.2;matches_ref_protein=True;valid_ORF=True;extra_copy_number=0
Chr1	Liftoff	exon	1159720	1159884	.	+	.	ID=exon-XM_002173688.2-1;Parent=rna-XM_002173688.2;Dbxref=GeneID:7051144,Genbank:XM_002173688.2;gbkey=mRNA;locus_tag=SJAG_02516;orig_protein_id=gnl|WGS:AATM|SJAG_02516|gb|EEB07431;orig_transcript_id=gnl|WGS:AATM|mrna_SJAG_02516T0;product=CDC50 domain-containing protein;transcript_id=XM_002173688.2;extra_copy_number=0
Chr1	Liftoff	exon	1159945	1161824	.	+	.	ID=exon-XM_002173688.2-2;Parent=rna-XM_002173688.2;Dbxref=GeneID:7051144,Genbank:XM_002173688.2;gbkey=mRNA;locus_tag=SJAG_02516;orig_protein_id=gnl|WGS:AATM|SJAG_02516|gb|EEB07431;orig_transcript_id=gnl|WGS:AATM|mrna_SJAG_02516T0;product=CDC50 domain-containing protein;transcript_id=XM_002173688.2;extra_copy_number=0
Chr1	Liftoff	CDS	1159853	1159884	.	+	.	ID=cds-XP_002173724.1;Parent=rna-XM_002173688.2;Dbxref=GeneID:7051144,Genbank:XP_002173724.1;Name=XP_002173724.1;gbkey=CDS;locus_tag=SJAG_02516;orig_transcript_id=gnl|WGS:AATM|mrna_SJAG_02516T0;product=CDC50 domain-containing protein;protein_id=XP_002173724.1;extra_copy_number=0
Chr1	Liftoff	CDS	1159945	1161070	.	+	.	ID=cds-XP_002173724.1;Parent=rna-XM_002173688.2;Dbxref=GeneID:7051144,Genbank:XP_002173724.1;Name=XP_002173724.1;gbkey=CDS;locus_tag=SJAG_02516;orig_transcript_id=gnl|WGS:AATM|mrna_SJAG_02516T0;product=CDC50 domain-containing protein;protein_id=XP_002173724.1;extra_copy_number=0
Chr1	Liftoff	gene	1161758	1163717	.	+	.	ID=gene-SJAG_02517;Dbxref=GeneID:7051145;Name=SJAG_02517;gbkey=Gene;gene_biotype=protein_coding;locus_tag=SJAG_02517;coverage=1.0;sequence_ID=1.0;valid_ORFs=1;extra_copy_number=0;copy_num_ID=gene-SJAG_02517_0
Chr1	Liftoff	gene	1163887	1165611	.	+	.	ID=gene-SJAG_02518;Dbxref=GeneID:7051146;Name=SJAG_02518;end_range=893229,.;gbkey=Gene;gene_biotype=protein_coding;locus_tag=SJAG_02518;partial=true;start_range=.,891505;coverage=1.0;sequence_ID=1.0;valid_ORFs=1;extra_copy_number=0;copy_num_ID=gene-SJAG_02518_0
Chr1	Liftoff	mRNA	1163887	1165611	.	+	.	ID=rna-XM_002173690.1;Parent=gene-SJAG_02518;Dbxref=GeneID:7051146,Genbank:XM_002173690.1;Name=XM_002173690.1;end_range=893229,.;gbkey=mRNA;locus_tag=SJAG_02518;orig_protein_id=gnl|WGS:AATM|SJAG_02518|gb|EEB07433;orig_transcript_id=gnl|WGS:AATM|mrna_SJAG_02518T0;partial=true;product=meiotically upregulated Mug184;start_range=.,891505;transcript_id=XM_002173690.1;matches_ref_protein=True;valid_ORF=True;extra_copy_number=0
Chr1	Liftoff	exon	1163887	1163936	.	+	.	ID=exon-XM_002173690.1-1;Parent=rna-XM_002173690.1;Dbxref=GeneID:7051146,Genbank:XM_002173690.1;gbkey=mRNA;locus_tag=SJAG_02518;orig_protein_id=gnl|WGS:AATM|SJAG_02518|gb|EEB07433;orig_transcript_id=gnl|WGS:AATM|mrna_SJAG_02518T0;partial=true;product=meiotically upregulated Mug184;start_range=.,891505;transcript_id=XM_002173690.1;extra_copy_number=0
Chr1	Liftoff	exon	1163985	1165611	.	+	.	ID=exon-XM_002173690.1-2;Parent=rna-XM_002173690.1;Dbxref=GeneID:7051146,Genbank:XM_002173690.1;end_range=893229,.;gbkey=mRNA;locus_tag=SJAG_02518;orig_protein_id=gnl|WGS:AATM|SJAG_02518|gb|EEB07433;orig_transcript_id=gnl|WGS:AATM|mrna_SJAG_02518T0;partial=true;product=meiotically upregulated Mug184;transcript_id=XM_002173690.1;extra_copy_number=0
Chr1	Liftoff	CDS	1163887	1163936	.	+	.	ID=cds-XP_002173726.1;Parent=rna-XM_002173690.1;Dbxref=GeneID:7051146,Genbank:XP_002173726.1;Name=XP_002173726.1;gbkey=CDS;locus_tag=SJAG_02518;orig_transcript_id=gnl|WGS:AATM|mrna_SJAG_02518T0;product=meiotically upregulated Mug184;protein_id=XP_002173726.1;extra_copy_number=0
Chr1	Liftoff	CDS	1163985	1165611	.	+	.	ID=cds-XP_002173726.1;Parent=rna-XM_002173690.1;Dbxref=GeneID:7051146,Genbank:XP_002173726.1;Name=XP_002173726.1;gbkey=CDS;locus_tag=SJAG_02518;orig_transcript_id=gnl|WGS:AATM|mrna_SJAG_02518T0;product=meiotically upregulated Mug184;protein_id=XP_002173726.1;extra_copy_number=0
Chr1	Liftoff	gene	1165840	1167301	.	+	.	ID=gene-SJAG_02519;Dbxref=GeneID:7051147;Name=SJAG_02519;end_range=894919,.;gbkey=Gene;gene_biotype=protein_coding;locus_tag=SJAG_02519;partial=true;start_range=.,893458;coverage=1.0;sequence_ID=1.0;valid_ORFs=1;extra_copy_number=0;copy_num_ID=gene-SJAG_02519_0
Chr1	Liftoff	mRNA	1165840	1167301	.	+	.	ID=rna-XM_002173691.1;Parent=gene-SJAG_02519;Dbxref=GeneID:7051147,Genbank:XM_002173691.1;Name=XM_002173691.1;end_range=894919,.;gbkey=mRNA;locus_tag=SJAG_02519;orig_protein_id=gnl|WGS:AATM|SJAG_02519|gb|EEB07434;orig_transcript_id=gnl|WGS:AATM|mrna_SJAG_02519T0;partial=true;product=mannosyltransferase complex subunit;start_range=.,893458;transcript_id=XM_002173691.1;matches_ref_protein=True;valid_ORF=True;extra_copy_number=0
Chr1	Liftoff	exon	1165840	1166444	.	+	.	ID=exon-XM_002173691.1-1;Parent=rna-XM_002173691.1;Dbxref=GeneID:7051147,Genbank:XM_002173691.1;gbkey=mRNA;locus_tag=SJAG_02519;orig_protein_id=gnl|WGS:AATM|SJAG_02519|gb|EEB07434;orig_transcript_id=gnl|WGS:AATM|mrna_SJAG_02519T0;partial=true;product=mannosyltransferase complex subunit;start_range=.,893458;transcript_id=XM_002173691.1;extra_copy_number=0
Chr1	Liftoff	exon	1166504	1167023	.	+	.	ID=exon-XM_002173691.1-2;Parent=rna-XM_002173691.1;Dbxref=GeneID:7051147,Genbank:XM_002173691.1;gbkey=mRNA;locus_tag=SJAG_02519;orig_protein_id=gnl|WGS:AATM|SJAG_02519|gb|EEB07434;orig_transcript_id=gnl|WGS:AATM|mrna_SJAG_02519T0;partial=true;product=mannosyltransferase complex subunit;transcript_id=XM_002173691.1;extra_copy_number=0
Chr1	Liftoff	exon	1167080	1167301	.	+	.	ID=exon-XM_002173691.1-3;Parent=rna-XM_002173691.1;Dbxref=GeneID:7051147,Genbank:XM_002173691.1;end_range=894919,.;gbkey=mRNA;locus_tag=SJAG_02519;orig_protein_id=gnl|WGS:AATM|SJAG_02519|gb|EEB07434;orig_transcript_id=gnl|WGS:AATM|mrna_SJAG_02519T0;partial=true;product=mannosyltransferase complex subunit;transcript_id=XM_002173691.1;extra_copy_number=0
Chr1	Liftoff	CDS	1165840	1166444	.	+	.	ID=cds-XP_002173727.1;Parent=rna-XM_002173691.1;Dbxref=GeneID:7051147,Genbank:XP_002173727.1;Name=XP_002173727.1;gbkey=CDS;locus_tag=SJAG_02519;orig_transcript_id=gnl|WGS:AATM|mrna_SJAG_02519T0;product=mannosyltransferase complex subunit;protein_id=XP_002173727.1;extra_copy_number=0
Chr1	Liftoff	CDS	1166504	1167023	.	+	.	ID=cds-XP_002173727.1;Parent=rna-XM_002173691.1;Dbxref=GeneID:7051147,Genbank:XP_002173727.1;Name=XP_002173727.1;gbkey=CDS;locus_tag=SJAG_02519;orig_transcript_id=gnl|WGS:AATM|mrna_SJAG_02519T0;product=mannosyltransferase complex subunit;protein_id=XP_002173727.1;extra_copy_number=0
Chr1	Liftoff	CDS	1167080	1167301	.	+	.	ID=cds-XP_002173727.1;Parent=rna-XM_002173691.1;Dbxref=GeneID:7051147,Genbank:XP_002173727.1;Name=XP_002173727.1;gbkey=CDS;locus_tag=SJAG_02519;orig_transcript_id=gnl|WGS:AATM|mrna_SJAG_02519T0;product=mannosyltransferase complex subunit;protein_id=XP_002173727.1;extra_copy_number=0
Chr1	Liftoff	gene	1167582	1172570	.	-	.	ID=gene-SJAG_02521;Dbxref=GeneID:7051149;Name=SJAG_02521;gbkey=Gene;gene_biotype=protein_coding;locus_tag=SJAG_02521;coverage=1.0;sequence_ID=1.0;valid_ORFs=1;extra_copy_number=0;copy_num_ID=gene-SJAG_02521_0
Chr1	Liftoff	mRNA	1167582	1172570	.	-	.	ID=rna-XM_002173693.2;Parent=gene-SJAG_02521;Dbxref=GeneID:7051149,Genbank:XM_002173693.2;Name=XM_002173693.2;gbkey=mRNA;locus_tag=SJAG_02521;orig_protein_id=gnl|WGS:AATM|SJAG_02521|gb|EEB07436;orig_transcript_id=gnl|WGS:AATM|mrna_SJAG_02521T0;product=ubiquitin-protein ligase E3;transcript_id=XM_002173693.2;matches_ref_protein=True;valid_ORF=True;extra_copy_number=0
Chr1	Liftoff	exon	1167582	1172570	.	-	.	ID=exon-XM_002173693.2-1;Parent=rna-XM_002173693.2;Dbxref=GeneID:7051149,Genbank:XM_002173693.2;gbkey=mRNA;locus_tag=SJAG_02521;orig_protein_id=gnl|WGS:AATM|SJAG_02521|gb|EEB07436;orig_transcript_id=gnl|WGS:AATM|mrna_SJAG_02521T0;product=ubiquitin-protein ligase E3;transcript_id=XM_002173693.2;extra_copy_number=0
Chr1	Liftoff	CDS	1168928	1172254	.	-	.	ID=cds-XP_002173729.1;Parent=rna-XM_002173693.2;Dbxref=GeneID:7051149,Genbank:XP_002173729.1;Name=XP_002173729.1;gbkey=CDS;locus_tag=SJAG_02521;orig_transcript_id=gnl|WGS:AATM|mrna_SJAG_02521T0;product=ubiquitin-protein ligase E3;protein_id=XP_002173729.1;extra_copy_number=0
Chr1	Liftoff	gene	1167734	1168852	.	+	.	ID=gene-SJAG_02520;Dbxref=GeneID:7051148;Name=SJAG_02520;gbkey=Gene;gene_biotype=protein_coding;locus_tag=SJAG_02520;coverage=1.0;sequence_ID=1.0;valid_ORFs=1;extra_copy_number=0;copy_num_ID=gene-SJAG_02520_0
Chr1	Liftoff	mRNA	1167734	1168852	.	+	.	ID=rna-XM_002173692.2;Parent=gene-SJAG_02520;Dbxref=GeneID:7051148,Genbank:XM_002173692.2;Name=XM_002173692.2;gbkey=mRNA;locus_tag=SJAG_02520;orig_protein_id=gnl|WGS:AATM|SJAG_02520|gb|EEB07435;orig_transcript_id=gnl|WGS:AATM|mrna_SJAG_02520T0;product=ran GTPase binding protein Sbp1;transcript_id=XM_002173692.2;matches_ref_protein=True;valid_ORF=True;extra_copy_number=0
Chr1	Liftoff	exon	1167734	1168246	.	+	.	ID=exon-XM_002173692.2-1;Parent=rna-XM_002173692.2;Dbxref=GeneID:7051148,Genbank:XM_002173692.2;gbkey=mRNA;locus_tag=SJAG_02520;orig_protein_id=gnl|WGS:AATM|SJAG_02520|gb|EEB07435;orig_transcript_id=gnl|WGS:AATM|mrna_SJAG_02520T0;product=ran GTPase binding protein Sbp1;transcript_id=XM_002173692.2;extra_copy_number=0
Chr1	Liftoff	exon	1168443	1168571	.	+	.	ID=exon-XM_002173692.2-2;Parent=rna-XM_002173692.2;Dbxref=GeneID:7051148,Genbank:XM_002173692.2;gbkey=mRNA;locus_tag=SJAG_02520;orig_protein_id=gnl|WGS:AATM|SJAG_02520|gb|EEB07435;orig_transcript_id=gnl|WGS:AATM|mrna_SJAG_02520T0;product=ran GTPase binding protein Sbp1;transcript_id=XM_002173692.2;extra_copy_number=0
Chr1	Liftoff	exon	1168644	1168852	.	+	.	ID=exon-XM_002173692.2-3;Parent=rna-XM_002173692.2;Dbxref=GeneID:7051148,Genbank:XM_002173692.2;gbkey=mRNA;locus_tag=SJAG_02520;orig_protein_id=gnl|WGS:AATM|SJAG_02520|gb|EEB07435;orig_transcript_id=gnl|WGS:AATM|mrna_SJAG_02520T0;product=ran GTPase binding protein Sbp1;transcript_id=XM_002173692.2;extra_copy_number=0
Chr1	Liftoff	CDS	1167793	1168246	.	+	.	ID=cds-XP_002173728.1;Parent=rna-XM_002173692.2;Dbxref=GeneID:7051148,Genbank:XP_002173728.1;Name=XP_002173728.1;gbkey=CDS;locus_tag=SJAG_02520;orig_transcript_id=gnl|WGS:AATM|mrna_SJAG_02520T0;product=ran GTPase binding protein Sbp1;protein_id=XP_002173728.1;extra_copy_number=0
Chr1	Liftoff	CDS	1168443	1168571	.	+	.	ID=cds-XP_002173728.1;Parent=rna-XM_002173692.2;Dbxref=GeneID:7051148,Genbank:XP_002173728.1;Name=XP_002173728.1;gbkey=CDS;locus_tag=SJAG_02520;orig_transcript_id=gnl|WGS:AATM|mrna_SJAG_02520T0;product=ran GTPase binding protein Sbp1;protein_id=XP_002173728.1;extra_copy_number=0
Chr1	Liftoff	CDS	1168644	1168711	.	+	.	ID=cds-XP_002173728.1;Parent=rna-XM_002173692.2;Dbxref=GeneID:7051148,Genbank:XP_002173728.1;Name=XP_002173728.1;gbkey=CDS;locus_tag=SJAG_02520;orig_transcript_id=gnl|WGS:AATM|mrna_SJAG_02520T0;product=ran GTPase binding protein Sbp1;protein_id=XP_002173728.1;extra_copy_number=0
Chr1	Liftoff	gene	1172724	1173551	.	-	.	ID=gene-SJAG_02522;Dbxref=GeneID:7051150;Name=SJAG_02522;gbkey=Gene;gene_biotype=protein_coding;locus_tag=SJAG_02522;coverage=1.0;sequence_ID=1.0;valid_ORFs=1;extra_copy_number=0;copy_num_ID=gene-SJAG_02522_0
Chr1	Liftoff	mRNA	1172724	1173551	.	-	.	ID=rna-XM_002173694.2;Parent=gene-SJAG_02522;Dbxref=GeneID:7051150,Genbank:XM_002173694.2;Name=XM_002173694.2;gbkey=mRNA;locus_tag=SJAG_02522;orig_protein_id=gnl|WGS:AATM|SJAG_02522|gb|EEB07437;orig_transcript_id=gnl|WGS:AATM|mrna_SJAG_02522T0;product=40S ribosomal protein S1;transcript_id=XM_002173694.2;matches_ref_protein=True;valid_ORF=True;extra_copy_number=0
Chr1	Liftoff	exon	1172724	1173551	.	-	.	ID=exon-XM_002173694.2-1;Parent=rna-XM_002173694.2;Dbxref=GeneID:7051150,Genbank:XM_002173694.2;gbkey=mRNA;locus_tag=SJAG_02522;orig_protein_id=gnl|WGS:AATM|SJAG_02522|gb|EEB07437;orig_transcript_id=gnl|WGS:AATM|mrna_SJAG_02522T0;product=40S ribosomal protein S1;transcript_id=XM_002173694.2;extra_copy_number=0
Chr1	Liftoff	CDS	1172759	1173517	.	-	.	ID=cds-XP_002173730.1;Parent=rna-XM_002173694.2;Dbxref=GeneID:7051150,Genbank:XP_002173730.1;Name=XP_002173730.1;gbkey=CDS;locus_tag=SJAG_02522;orig_transcript_id=gnl|WGS:AATM|mrna_SJAG_02522T0;product=40S ribosomal protein S1;protein_id=XP_002173730.1;extra_copy_number=0
Chr1	Liftoff	gene	1173711	1176578	.	+	.	ID=gene-SJAG_02523;Dbxref=GeneID:7051151;Name=SJAG_02523;gbkey=Gene;gene_biotype=protein_coding;locus_tag=SJAG_02523;coverage=1.0;sequence_ID=1.0;valid_ORFs=1;extra_copy_number=0;copy_num_ID=gene-SJAG_02523_0
Chr1	Liftoff	mRNA	1173711	1176578	.	+	.	ID=rna-XM_002173695.2;Parent=gene-SJAG_02523;Dbxref=GeneID:7051151,Genbank:XM_002173695.2;Name=XM_002173695.2;gbkey=mRNA;locus_tag=SJAG_02523;orig_protein_id=gnl|WGS:AATM|SJAG_02523|gb|EEB07438;orig_transcript_id=gnl|WGS:AATM|mrna_SJAG_02523T0;product=GPI anchor biosynthesis protein Gpi7;transcript_id=XM_002173695.2;matches_ref_protein=True;valid_ORF=True;extra_copy_number=0
Chr1	Liftoff	exon	1173711	1176578	.	+	.	ID=exon-XM_002173695.2-1;Parent=rna-XM_002173695.2;Dbxref=GeneID:7051151,Genbank:XM_002173695.2;gbkey=mRNA;locus_tag=SJAG_02523;orig_protein_id=gnl|WGS:AATM|SJAG_02523|gb|EEB07438;orig_transcript_id=gnl|WGS:AATM|mrna_SJAG_02523T0;product=GPI anchor biosynthesis protein Gpi7;transcript_id=XM_002173695.2;extra_copy_number=0
Chr1	Liftoff	CDS	1174060	1176309	.	+	.	ID=cds-XP_002173731.1;Parent=rna-XM_002173695.2;Dbxref=GeneID:7051151,Genbank:XP_002173731.1;Name=XP_002173731.1;gbkey=CDS;locus_tag=SJAG_02523;orig_transcript_id=gnl|WGS:AATM|mrna_SJAG_02523T0;product=GPI anchor biosynthesis protein Gpi7;protein_id=XP_002173731.1;extra_copy_number=0
Chr1	Liftoff	gene	1176512	1177307	.	+	.	ID=gene-SJAG_02524;Dbxref=GeneID:7051152;Name=SJAG_02524;gbkey=Gene;gene_biotype=protein_coding;locus_tag=SJAG_02524;coverage=1.0;sequence_ID=1.0;valid_ORFs=1;extra_copy_number=0;copy_num_ID=gene-SJAG_02524_0
Chr1	Liftoff	mRNA	1176512	1177307	.	+	.	ID=rna-XM_002173696.2;Parent=gene-SJAG_02524;Dbxref=GeneID:7051152,Genbank:XM_002173696.2;Name=XM_002173696.2;gbkey=mRNA;locus_tag=SJAG_02524;orig_protein_id=gnl|WGS:AATM|SJAG_02524|gb|EEB07439;orig_transcript_id=gnl|WGS:AATM|mrna_SJAG_02524T0;product=TIM22 inner membrane protein import complex subunit Tim8;transcript_id=XM_002173696.2;matches_ref_protein=True;valid_ORF=True;extra_copy_number=0
Chr1	Liftoff	exon	1176512	1176727	.	+	.	ID=exon-XM_002173696.2-1;Parent=rna-XM_002173696.2;Dbxref=GeneID:7051152,Genbank:XM_002173696.2;gbkey=mRNA;locus_tag=SJAG_02524;orig_protein_id=gnl|WGS:AATM|SJAG_02524|gb|EEB07439;orig_transcript_id=gnl|WGS:AATM|mrna_SJAG_02524T0;product=TIM22 inner membrane protein import complex subunit Tim8;transcript_id=XM_002173696.2;extra_copy_number=0
Chr1	Liftoff	exon	1176945	1177080	.	+	.	ID=exon-XM_002173696.2-2;Parent=rna-XM_002173696.2;Dbxref=GeneID:7051152,Genbank:XM_002173696.2;gbkey=mRNA;locus_tag=SJAG_02524;orig_protein_id=gnl|WGS:AATM|SJAG_02524|gb|EEB07439;orig_transcript_id=gnl|WGS:AATM|mrna_SJAG_02524T0;product=TIM22 inner membrane protein import complex subunit Tim8;transcript_id=XM_002173696.2;extra_copy_number=0
Chr1	Liftoff	exon	1177133	1177307	.	+	.	ID=exon-XM_002173696.2-3;Parent=rna-XM_002173696.2;Dbxref=GeneID:7051152,Genbank:XM_002173696.2;gbkey=mRNA;locus_tag=SJAG_02524;orig_protein_id=gnl|WGS:AATM|SJAG_02524|gb|EEB07439;orig_transcript_id=gnl|WGS:AATM|mrna_SJAG_02524T0;product=TIM22 inner membrane protein import complex subunit Tim8;transcript_id=XM_002173696.2;extra_copy_number=0
Chr1	Liftoff	CDS	1176619	1176727	.	+	.	ID=cds-XP_002173732.1;Parent=rna-XM_002173696.2;Dbxref=GeneID:7051152,Genbank:XP_002173732.1;Name=XP_002173732.1;gbkey=CDS;locus_tag=SJAG_02524;orig_transcript_id=gnl|WGS:AATM|mrna_SJAG_02524T0;product=TIM22 inner membrane protein import complex subunit Tim8;protein_id=XP_002173732.1;extra_copy_number=0
Chr1	Liftoff	CDS	1176945	1177080	.	+	.	ID=cds-XP_002173732.1;Parent=rna-XM_002173696.2;Dbxref=GeneID:7051152,Genbank:XP_002173732.1;Name=XP_002173732.1;gbkey=CDS;locus_tag=SJAG_02524;orig_transcript_id=gnl|WGS:AATM|mrna_SJAG_02524T0;product=TIM22 inner membrane protein import complex subunit Tim8;protein_id=XP_002173732.1;extra_copy_number=0
Chr1	Liftoff	CDS	1177133	1177154	.	+	.	ID=cds-XP_002173732.1;Parent=rna-XM_002173696.2;Dbxref=GeneID:7051152,Genbank:XP_002173732.1;Name=XP_002173732.1;gbkey=CDS;locus_tag=SJAG_02524;orig_transcript_id=gnl|WGS:AATM|mrna_SJAG_02524T0;product=TIM22 inner membrane protein import complex subunit Tim8;protein_id=XP_002173732.1;extra_copy_number=0
Chr1	Liftoff	gene	1177331	1178175	.	-	.	ID=gene-SJAG_02525;Dbxref=GeneID:7051153;Name=SJAG_02525;end_range=905795,.;gbkey=Gene;gene_biotype=protein_coding;locus_tag=SJAG_02525;partial=true;start_range=.,904951;coverage=1.0;sequence_ID=1.0;valid_ORFs=1;extra_copy_number=0;copy_num_ID=gene-SJAG_02525_0
Chr1	Liftoff	mRNA	1177331	1178175	.	-	.	ID=rna-XM_002173697.1;Parent=gene-SJAG_02525;Dbxref=GeneID:7051153,Genbank:XM_002173697.1;Name=XM_002173697.1;end_range=905795,.;gbkey=mRNA;locus_tag=SJAG_02525;orig_protein_id=gnl|WGS:AATM|SJAG_02525|gb|EEB07440;orig_transcript_id=gnl|WGS:AATM|mrna_SJAG_02525T0;partial=true;product=TRAPP complex subunit Trs33;start_range=.,904951;transcript_id=XM_002173697.1;matches_ref_protein=True;valid_ORF=True;extra_copy_number=0
Chr1	Liftoff	exon	1177331	1177708	.	-	.	ID=exon-XM_002173697.1-3;Parent=rna-XM_002173697.1;Dbxref=GeneID:7051153,Genbank:XM_002173697.1;gbkey=mRNA;locus_tag=SJAG_02525;orig_protein_id=gnl|WGS:AATM|SJAG_02525|gb|EEB07440;orig_transcript_id=gnl|WGS:AATM|mrna_SJAG_02525T0;partial=true;product=TRAPP complex subunit Trs33;start_range=.,904951;transcript_id=XM_002173697.1;extra_copy_number=0
Chr1	Liftoff	exon	1177758	1177902	.	-	.	ID=exon-XM_002173697.1-2;Parent=rna-XM_002173697.1;Dbxref=GeneID:7051153,Genbank:XM_002173697.1;gbkey=mRNA;locus_tag=SJAG_02525;orig_protein_id=gnl|WGS:AATM|SJAG_02525|gb|EEB07440;orig_transcript_id=gnl|WGS:AATM|mrna_SJAG_02525T0;partial=true;product=TRAPP complex subunit Trs33;transcript_id=XM_002173697.1;extra_copy_number=0
Chr1	Liftoff	exon	1177979	1178175	.	-	.	ID=exon-XM_002173697.1-1;Parent=rna-XM_002173697.1;Dbxref=GeneID:7051153,Genbank:XM_002173697.1;end_range=905795,.;gbkey=mRNA;locus_tag=SJAG_02525;orig_protein_id=gnl|WGS:AATM|SJAG_02525|gb|EEB07440;orig_transcript_id=gnl|WGS:AATM|mrna_SJAG_02525T0;partial=true;product=TRAPP complex subunit Trs33;transcript_id=XM_002173697.1;extra_copy_number=0
Chr1	Liftoff	CDS	1177331	1177708	.	-	.	ID=cds-XP_002173733.1;Parent=rna-XM_002173697.1;Dbxref=GeneID:7051153,Genbank:XP_002173733.1;Name=XP_002173733.1;gbkey=CDS;locus_tag=SJAG_02525;orig_transcript_id=gnl|WGS:AATM|mrna_SJAG_02525T0;product=TRAPP complex subunit Trs33;protein_id=XP_002173733.1;extra_copy_number=0
Chr1	Liftoff	CDS	1177758	1177902	.	-	.	ID=cds-XP_002173733.1;Parent=rna-XM_002173697.1;Dbxref=GeneID:7051153,Genbank:XP_002173733.1;Name=XP_002173733.1;gbkey=CDS;locus_tag=SJAG_02525;orig_transcript_id=gnl|WGS:AATM|mrna_SJAG_02525T0;product=TRAPP complex subunit Trs33;protein_id=XP_002173733.1;extra_copy_number=0
Chr1	Liftoff	CDS	1177979	1178175	.	-	.	ID=cds-XP_002173733.1;Parent=rna-XM_002173697.1;Dbxref=GeneID:7051153,Genbank:XP_002173733.1;Name=XP_002173733.1;gbkey=CDS;locus_tag=SJAG_02525;orig_transcript_id=gnl|WGS:AATM|mrna_SJAG_02525T0;product=TRAPP complex subunit Trs33;protein_id=XP_002173733.1;extra_copy_number=0
Chr1	Liftoff	gene	1178467	1180126	.	-	.	ID=gene-SJAG_02526;Dbxref=GeneID:7051154;Name=SJAG_02526;end_range=907746,.;gbkey=Gene;gene_biotype=protein_coding;locus_tag=SJAG_02526;partial=true;start_range=.,906087;coverage=1.0;sequence_ID=1.0;valid_ORFs=1;extra_copy_number=0;copy_num_ID=gene-SJAG_02526_0
Chr1	Liftoff	mRNA	1178467	1180126	.	-	.	ID=rna-XM_002173698.1;Parent=gene-SJAG_02526;Dbxref=GeneID:7051154,Genbank:XM_002173698.1;Name=XM_002173698.1;end_range=907746,.;gbkey=mRNA;locus_tag=SJAG_02526;orig_protein_id=gnl|WGS:AATM|SJAG_02526|gb|EEB07441;orig_transcript_id=gnl|WGS:AATM|mrna_SJAG_02526T0;partial=true;product=RNA metabolism pathway protein Pet127;start_range=.,906087;transcript_id=XM_002173698.1;matches_ref_protein=True;valid_ORF=True;extra_copy_number=0
Chr1	Liftoff	exon	1178467	1179947	.	-	.	ID=exon-XM_002173698.1-2;Parent=rna-XM_002173698.1;Dbxref=GeneID:7051154,Genbank:XM_002173698.1;gbkey=mRNA;locus_tag=SJAG_02526;orig_protein_id=gnl|WGS:AATM|SJAG_02526|gb|EEB07441;orig_transcript_id=gnl|WGS:AATM|mrna_SJAG_02526T0;partial=true;product=RNA metabolism pathway protein Pet127;start_range=.,906087;transcript_id=XM_002173698.1;extra_copy_number=0
Chr1	Liftoff	exon	1180006	1180126	.	-	.	ID=exon-XM_002173698.1-1;Parent=rna-XM_002173698.1;Dbxref=GeneID:7051154,Genbank:XM_002173698.1;end_range=907746,.;gbkey=mRNA;locus_tag=SJAG_02526;orig_protein_id=gnl|WGS:AATM|SJAG_02526|gb|EEB07441;orig_transcript_id=gnl|WGS:AATM|mrna_SJAG_02526T0;partial=true;product=RNA metabolism pathway protein Pet127;transcript_id=XM_002173698.1;extra_copy_number=0
Chr1	Liftoff	CDS	1178467	1179947	.	-	.	ID=cds-XP_002173734.1;Parent=rna-XM_002173698.1;Dbxref=GeneID:7051154,Genbank:XP_002173734.1;Name=XP_002173734.1;gbkey=CDS;locus_tag=SJAG_02526;orig_transcript_id=gnl|WGS:AATM|mrna_SJAG_02526T0;product=RNA metabolism pathway protein Pet127;protein_id=XP_002173734.1;extra_copy_number=0
Chr1	Liftoff	CDS	1180006	1180126	.	-	.	ID=cds-XP_002173734.1;Parent=rna-XM_002173698.1;Dbxref=GeneID:7051154,Genbank:XP_002173734.1;Name=XP_002173734.1;gbkey=CDS;locus_tag=SJAG_02526;orig_transcript_id=gnl|WGS:AATM|mrna_SJAG_02526T0;product=RNA metabolism pathway protein Pet127;protein_id=XP_002173734.1;extra_copy_number=0
Chr1	Liftoff	gene	1180271	1184080	.	-	.	ID=gene-SJAG_02527;Dbxref=GeneID:7051155;Name=SJAG_02527;gbkey=Gene;gene_biotype=protein_coding;locus_tag=SJAG_02527;coverage=1.0;sequence_ID=1.0;valid_ORFs=1;extra_copy_number=0;copy_num_ID=gene-SJAG_02527_0
Chr1	Liftoff	mRNA	1180271	1184080	.	-	.	ID=rna-XM_002173699.2;Parent=gene-SJAG_02527;Dbxref=GeneID:7051155,Genbank:XM_002173699.2;Name=XM_002173699.2;gbkey=mRNA;locus_tag=SJAG_02527;orig_protein_id=gnl|WGS:AATM|SJAG_02527|gb|EEB07442;orig_transcript_id=gnl|WGS:AATM|mrna_SJAG_02527T0;product=DNA ligase Lig4;transcript_id=XM_002173699.2;matches_ref_protein=True;valid_ORF=True;extra_copy_number=0
Chr1	Liftoff	exon	1180271	1180498	.	-	.	ID=exon-XM_002173699.2-18;Parent=rna-XM_002173699.2;Dbxref=GeneID:7051155,Genbank:XM_002173699.2;gbkey=mRNA;locus_tag=SJAG_02527;orig_protein_id=gnl|WGS:AATM|SJAG_02527|gb|EEB07442;orig_transcript_id=gnl|WGS:AATM|mrna_SJAG_02527T0;product=DNA ligase Lig4;transcript_id=XM_002173699.2;extra_copy_number=0
Chr1	Liftoff	exon	1180542	1180931	.	-	.	ID=exon-XM_002173699.2-17;Parent=rna-XM_002173699.2;Dbxref=GeneID:7051155,Genbank:XM_002173699.2;gbkey=mRNA;locus_tag=SJAG_02527;orig_protein_id=gnl|WGS:AATM|SJAG_02527|gb|EEB07442;orig_transcript_id=gnl|WGS:AATM|mrna_SJAG_02527T0;product=DNA ligase Lig4;transcript_id=XM_002173699.2;extra_copy_number=0
Chr1	Liftoff	exon	1180984	1181092	.	-	.	ID=exon-XM_002173699.2-16;Parent=rna-XM_002173699.2;Dbxref=GeneID:7051155,Genbank:XM_002173699.2;gbkey=mRNA;locus_tag=SJAG_02527;orig_protein_id=gnl|WGS:AATM|SJAG_02527|gb|EEB07442;orig_transcript_id=gnl|WGS:AATM|mrna_SJAG_02527T0;product=DNA ligase Lig4;transcript_id=XM_002173699.2;extra_copy_number=0
Chr1	Liftoff	exon	1181139	1181267	.	-	.	ID=exon-XM_002173699.2-15;Parent=rna-XM_002173699.2;Dbxref=GeneID:7051155,Genbank:XM_002173699.2;gbkey=mRNA;locus_tag=SJAG_02527;orig_protein_id=gnl|WGS:AATM|SJAG_02527|gb|EEB07442;orig_transcript_id=gnl|WGS:AATM|mrna_SJAG_02527T0;product=DNA ligase Lig4;transcript_id=XM_002173699.2;extra_copy_number=0
Chr1	Liftoff	exon	1181312	1181436	.	-	.	ID=exon-XM_002173699.2-14;Parent=rna-XM_002173699.2;Dbxref=GeneID:7051155,Genbank:XM_002173699.2;gbkey=mRNA;locus_tag=SJAG_02527;orig_protein_id=gnl|WGS:AATM|SJAG_02527|gb|EEB07442;orig_transcript_id=gnl|WGS:AATM|mrna_SJAG_02527T0;product=DNA ligase Lig4;transcript_id=XM_002173699.2;extra_copy_number=0
Chr1	Liftoff	exon	1181478	1181774	.	-	.	ID=exon-XM_002173699.2-13;Parent=rna-XM_002173699.2;Dbxref=GeneID:7051155,Genbank:XM_002173699.2;gbkey=mRNA;locus_tag=SJAG_02527;orig_protein_id=gnl|WGS:AATM|SJAG_02527|gb|EEB07442;orig_transcript_id=gnl|WGS:AATM|mrna_SJAG_02527T0;product=DNA ligase Lig4;transcript_id=XM_002173699.2;extra_copy_number=0
Chr1	Liftoff	exon	1181817	1181876	.	-	.	ID=exon-XM_002173699.2-12;Parent=rna-XM_002173699.2;Dbxref=GeneID:7051155,Genbank:XM_002173699.2;gbkey=mRNA;locus_tag=SJAG_02527;orig_protein_id=gnl|WGS:AATM|SJAG_02527|gb|EEB07442;orig_transcript_id=gnl|WGS:AATM|mrna_SJAG_02527T0;product=DNA ligase Lig4;transcript_id=XM_002173699.2;extra_copy_number=0
Chr1	Liftoff	exon	1181919	1182012	.	-	.	ID=exon-XM_002173699.2-11;Parent=rna-XM_002173699.2;Dbxref=GeneID:7051155,Genbank:XM_002173699.2;gbkey=mRNA;locus_tag=SJAG_02527;orig_protein_id=gnl|WGS:AATM|SJAG_02527|gb|EEB07442;orig_transcript_id=gnl|WGS:AATM|mrna_SJAG_02527T0;product=DNA ligase Lig4;transcript_id=XM_002173699.2;extra_copy_number=0
Chr1	Liftoff	exon	1182053	1182074	.	-	.	ID=exon-XM_002173699.2-10;Parent=rna-XM_002173699.2;Dbxref=GeneID:7051155,Genbank:XM_002173699.2;gbkey=mRNA;locus_tag=SJAG_02527;orig_protein_id=gnl|WGS:AATM|SJAG_02527|gb|EEB07442;orig_transcript_id=gnl|WGS:AATM|mrna_SJAG_02527T0;product=DNA ligase Lig4;transcript_id=XM_002173699.2;extra_copy_number=0
Chr1	Liftoff	exon	1182120	1182203	.	-	.	ID=exon-XM_002173699.2-9;Parent=rna-XM_002173699.2;Dbxref=GeneID:7051155,Genbank:XM_002173699.2;gbkey=mRNA;locus_tag=SJAG_02527;orig_protein_id=gnl|WGS:AATM|SJAG_02527|gb|EEB07442;orig_transcript_id=gnl|WGS:AATM|mrna_SJAG_02527T0;product=DNA ligase Lig4;transcript_id=XM_002173699.2;extra_copy_number=0
Chr1	Liftoff	exon	1182246	1182451	.	-	.	ID=exon-XM_002173699.2-8;Parent=rna-XM_002173699.2;Dbxref=GeneID:7051155,Genbank:XM_002173699.2;gbkey=mRNA;locus_tag=SJAG_02527;orig_protein_id=gnl|WGS:AATM|SJAG_02527|gb|EEB07442;orig_transcript_id=gnl|WGS:AATM|mrna_SJAG_02527T0;product=DNA ligase Lig4;transcript_id=XM_002173699.2;extra_copy_number=0
Chr1	Liftoff	exon	1182492	1183025	.	-	.	ID=exon-XM_002173699.2-7;Parent=rna-XM_002173699.2;Dbxref=GeneID:7051155,Genbank:XM_002173699.2;gbkey=mRNA;locus_tag=SJAG_02527;orig_protein_id=gnl|WGS:AATM|SJAG_02527|gb|EEB07442;orig_transcript_id=gnl|WGS:AATM|mrna_SJAG_02527T0;product=DNA ligase Lig4;transcript_id=XM_002173699.2;extra_copy_number=0
Chr1	Liftoff	exon	1183066	1183151	.	-	.	ID=exon-XM_002173699.2-6;Parent=rna-XM_002173699.2;Dbxref=GeneID:7051155,Genbank:XM_002173699.2;gbkey=mRNA;locus_tag=SJAG_02527;orig_protein_id=gnl|WGS:AATM|SJAG_02527|gb|EEB07442;orig_transcript_id=gnl|WGS:AATM|mrna_SJAG_02527T0;product=DNA ligase Lig4;transcript_id=XM_002173699.2;extra_copy_number=0
Chr1	Liftoff	exon	1183213	1183309	.	-	.	ID=exon-XM_002173699.2-5;Parent=rna-XM_002173699.2;Dbxref=GeneID:7051155,Genbank:XM_002173699.2;gbkey=mRNA;locus_tag=SJAG_02527;orig_protein_id=gnl|WGS:AATM|SJAG_02527|gb|EEB07442;orig_transcript_id=gnl|WGS:AATM|mrna_SJAG_02527T0;product=DNA ligase Lig4;transcript_id=XM_002173699.2;extra_copy_number=0
Chr1	Liftoff	exon	1183349	1183448	.	-	.	ID=exon-XM_002173699.2-4;Parent=rna-XM_002173699.2;Dbxref=GeneID:7051155,Genbank:XM_002173699.2;gbkey=mRNA;locus_tag=SJAG_02527;orig_protein_id=gnl|WGS:AATM|SJAG_02527|gb|EEB07442;orig_transcript_id=gnl|WGS:AATM|mrna_SJAG_02527T0;product=DNA ligase Lig4;transcript_id=XM_002173699.2;extra_copy_number=0
Chr1	Liftoff	exon	1183499	1183561	.	-	.	ID=exon-XM_002173699.2-3;Parent=rna-XM_002173699.2;Dbxref=GeneID:7051155,Genbank:XM_002173699.2;gbkey=mRNA;locus_tag=SJAG_02527;orig_protein_id=gnl|WGS:AATM|SJAG_02527|gb|EEB07442;orig_transcript_id=gnl|WGS:AATM|mrna_SJAG_02527T0;product=DNA ligase Lig4;transcript_id=XM_002173699.2;extra_copy_number=0
Chr1	Liftoff	exon	1183604	1183614	.	-	.	ID=exon-XM_002173699.2-2;Parent=rna-XM_002173699.2;Dbxref=GeneID:7051155,Genbank:XM_002173699.2;gbkey=mRNA;locus_tag=SJAG_02527;orig_protein_id=gnl|WGS:AATM|SJAG_02527|gb|EEB07442;orig_transcript_id=gnl|WGS:AATM|mrna_SJAG_02527T0;product=DNA ligase Lig4;transcript_id=XM_002173699.2;extra_copy_number=0
Chr1	Liftoff	exon	1183663	1184080	.	-	.	ID=exon-XM_002173699.2-1;Parent=rna-XM_002173699.2;Dbxref=GeneID:7051155,Genbank:XM_002173699.2;gbkey=mRNA;locus_tag=SJAG_02527;orig_protein_id=gnl|WGS:AATM|SJAG_02527|gb|EEB07442;orig_transcript_id=gnl|WGS:AATM|mrna_SJAG_02527T0;product=DNA ligase Lig4;transcript_id=XM_002173699.2;extra_copy_number=0
Chr1	Liftoff	CDS	1180375	1180498	.	-	.	ID=cds-XP_002173735.1;Parent=rna-XM_002173699.2;Dbxref=GeneID:7051155,Genbank:XP_002173735.1;Name=XP_002173735.1;gbkey=CDS;locus_tag=SJAG_02527;orig_transcript_id=gnl|WGS:AATM|mrna_SJAG_02527T0;product=DNA ligase Lig4;protein_id=XP_002173735.1;extra_copy_number=0
Chr1	Liftoff	CDS	1180542	1180931	.	-	.	ID=cds-XP_002173735.1;Parent=rna-XM_002173699.2;Dbxref=GeneID:7051155,Genbank:XP_002173735.1;Name=XP_002173735.1;gbkey=CDS;locus_tag=SJAG_02527;orig_transcript_id=gnl|WGS:AATM|mrna_SJAG_02527T0;product=DNA ligase Lig4;protein_id=XP_002173735.1;extra_copy_number=0
Chr1	Liftoff	CDS	1180984	1181092	.	-	.	ID=cds-XP_002173735.1;Parent=rna-XM_002173699.2;Dbxref=GeneID:7051155,Genbank:XP_002173735.1;Name=XP_002173735.1;gbkey=CDS;locus_tag=SJAG_02527;orig_transcript_id=gnl|WGS:AATM|mrna_SJAG_02527T0;product=DNA ligase Lig4;protein_id=XP_002173735.1;extra_copy_number=0
Chr1	Liftoff	CDS	1181139	1181267	.	-	.	ID=cds-XP_002173735.1;Parent=rna-XM_002173699.2;Dbxref=GeneID:7051155,Genbank:XP_002173735.1;Name=XP_002173735.1;gbkey=CDS;locus_tag=SJAG_02527;orig_transcript_id=gnl|WGS:AATM|mrna_SJAG_02527T0;product=DNA ligase Lig4;protein_id=XP_002173735.1;extra_copy_number=0
Chr1	Liftoff	CDS	1181312	1181436	.	-	.	ID=cds-XP_002173735.1;Parent=rna-XM_002173699.2;Dbxref=GeneID:7051155,Genbank:XP_002173735.1;Name=XP_002173735.1;gbkey=CDS;locus_tag=SJAG_02527;orig_transcript_id=gnl|WGS:AATM|mrna_SJAG_02527T0;product=DNA ligase Lig4;protein_id=XP_002173735.1;extra_copy_number=0
Chr1	Liftoff	CDS	1181478	1181774	.	-	.	ID=cds-XP_002173735.1;Parent=rna-XM_002173699.2;Dbxref=GeneID:7051155,Genbank:XP_002173735.1;Name=XP_002173735.1;gbkey=CDS;locus_tag=SJAG_02527;orig_transcript_id=gnl|WGS:AATM|mrna_SJAG_02527T0;product=DNA ligase Lig4;protein_id=XP_002173735.1;extra_copy_number=0
Chr1	Liftoff	CDS	1181817	1181876	.	-	.	ID=cds-XP_002173735.1;Parent=rna-XM_002173699.2;Dbxref=GeneID:7051155,Genbank:XP_002173735.1;Name=XP_002173735.1;gbkey=CDS;locus_tag=SJAG_02527;orig_transcript_id=gnl|WGS:AATM|mrna_SJAG_02527T0;product=DNA ligase Lig4;protein_id=XP_002173735.1;extra_copy_number=0
Chr1	Liftoff	CDS	1181919	1182012	.	-	.	ID=cds-XP_002173735.1;Parent=rna-XM_002173699.2;Dbxref=GeneID:7051155,Genbank:XP_002173735.1;Name=XP_002173735.1;gbkey=CDS;locus_tag=SJAG_02527;orig_transcript_id=gnl|WGS:AATM|mrna_SJAG_02527T0;product=DNA ligase Lig4;protein_id=XP_002173735.1;extra_copy_number=0
Chr1	Liftoff	CDS	1182053	1182074	.	-	.	ID=cds-XP_002173735.1;Parent=rna-XM_002173699.2;Dbxref=GeneID:7051155,Genbank:XP_002173735.1;Name=XP_002173735.1;gbkey=CDS;locus_tag=SJAG_02527;orig_transcript_id=gnl|WGS:AATM|mrna_SJAG_02527T0;product=DNA ligase Lig4;protein_id=XP_002173735.1;extra_copy_number=0
Chr1	Liftoff	CDS	1182120	1182203	.	-	.	ID=cds-XP_002173735.1;Parent=rna-XM_002173699.2;Dbxref=GeneID:7051155,Genbank:XP_002173735.1;Name=XP_002173735.1;gbkey=CDS;locus_tag=SJAG_02527;orig_transcript_id=gnl|WGS:AATM|mrna_SJAG_02527T0;product=DNA ligase Lig4;protein_id=XP_002173735.1;extra_copy_number=0
Chr1	Liftoff	CDS	1182246	1182451	.	-	.	ID=cds-XP_002173735.1;Parent=rna-XM_002173699.2;Dbxref=GeneID:7051155,Genbank:XP_002173735.1;Name=XP_002173735.1;gbkey=CDS;locus_tag=SJAG_02527;orig_transcript_id=gnl|WGS:AATM|mrna_SJAG_02527T0;product=DNA ligase Lig4;protein_id=XP_002173735.1;extra_copy_number=0
Chr1	Liftoff	CDS	1182492	1183025	.	-	.	ID=cds-XP_002173735.1;Parent=rna-XM_002173699.2;Dbxref=GeneID:7051155,Genbank:XP_002173735.1;Name=XP_002173735.1;gbkey=CDS;locus_tag=SJAG_02527;orig_transcript_id=gnl|WGS:AATM|mrna_SJAG_02527T0;product=DNA ligase Lig4;protein_id=XP_002173735.1;extra_copy_number=0
Chr1	Liftoff	CDS	1183066	1183151	.	-	.	ID=cds-XP_002173735.1;Parent=rna-XM_002173699.2;Dbxref=GeneID:7051155,Genbank:XP_002173735.1;Name=XP_002173735.1;gbkey=CDS;locus_tag=SJAG_02527;orig_transcript_id=gnl|WGS:AATM|mrna_SJAG_02527T0;product=DNA ligase Lig4;protein_id=XP_002173735.1;extra_copy_number=0
Chr1	Liftoff	CDS	1183213	1183309	.	-	.	ID=cds-XP_002173735.1;Parent=rna-XM_002173699.2;Dbxref=GeneID:7051155,Genbank:XP_002173735.1;Name=XP_002173735.1;gbkey=CDS;locus_tag=SJAG_02527;orig_transcript_id=gnl|WGS:AATM|mrna_SJAG_02527T0;product=DNA ligase Lig4;protein_id=XP_002173735.1;extra_copy_number=0
Chr1	Liftoff	CDS	1183349	1183448	.	-	.	ID=cds-XP_002173735.1;Parent=rna-XM_002173699.2;Dbxref=GeneID:7051155,Genbank:XP_002173735.1;Name=XP_002173735.1;gbkey=CDS;locus_tag=SJAG_02527;orig_transcript_id=gnl|WGS:AATM|mrna_SJAG_02527T0;product=DNA ligase Lig4;protein_id=XP_002173735.1;extra_copy_number=0
Chr1	Liftoff	CDS	1183499	1183561	.	-	.	ID=cds-XP_002173735.1;Parent=rna-XM_002173699.2;Dbxref=GeneID:7051155,Genbank:XP_002173735.1;Name=XP_002173735.1;gbkey=CDS;locus_tag=SJAG_02527;orig_transcript_id=gnl|WGS:AATM|mrna_SJAG_02527T0;product=DNA ligase Lig4;protein_id=XP_002173735.1;extra_copy_number=0
Chr1	Liftoff	CDS	1183604	1183614	.	-	.	ID=cds-XP_002173735.1;Parent=rna-XM_002173699.2;Dbxref=GeneID:7051155,Genbank:XP_002173735.1;Name=XP_002173735.1;gbkey=CDS;locus_tag=SJAG_02527;orig_transcript_id=gnl|WGS:AATM|mrna_SJAG_02527T0;product=DNA ligase Lig4;protein_id=XP_002173735.1;extra_copy_number=0
Chr1	Liftoff	CDS	1183663	1183879	.	-	.	ID=cds-XP_002173735.1;Parent=rna-XM_002173699.2;Dbxref=GeneID:7051155,Genbank:XP_002173735.1;Name=XP_002173735.1;gbkey=CDS;locus_tag=SJAG_02527;orig_transcript_id=gnl|WGS:AATM|mrna_SJAG_02527T0;product=DNA ligase Lig4;protein_id=XP_002173735.1;extra_copy_number=0
Chr1	Liftoff	gene	1184067	1185584	.	+	.	ID=gene-SJAG_02528;Dbxref=GeneID:7051156;Name=SJAG_02528;gbkey=Gene;gene_biotype=protein_coding;locus_tag=SJAG_02528;coverage=1.0;sequence_ID=1.0;valid_ORFs=1;extra_copy_number=0;copy_num_ID=gene-SJAG_02528_0
Chr1	Liftoff	mRNA	1184067	1185584	.	+	.	ID=rna-XM_002173700.2;Parent=gene-SJAG_02528;Dbxref=GeneID:7051156,Genbank:XM_002173700.2;Name=XM_002173700.2;gbkey=mRNA;locus_tag=SJAG_02528;orig_protein_id=gnl|WGS:AATM|SJAG_02528|gb|EEB07443;orig_transcript_id=gnl|WGS:AATM|mrna_SJAG_02528T0;product=uracil DNA N-glycosylase Ung1;transcript_id=XM_002173700.2;matches_ref_protein=True;valid_ORF=True;extra_copy_number=0
Chr1	Liftoff	exon	1184067	1184327	.	+	.	ID=exon-XM_002173700.2-1;Parent=rna-XM_002173700.2;Dbxref=GeneID:7051156,Genbank:XM_002173700.2;gbkey=mRNA;locus_tag=SJAG_02528;orig_protein_id=gnl|WGS:AATM|SJAG_02528|gb|EEB07443;orig_transcript_id=gnl|WGS:AATM|mrna_SJAG_02528T0;product=uracil DNA N-glycosylase Ung1;transcript_id=XM_002173700.2;extra_copy_number=0
Chr1	Liftoff	exon	1184409	1184741	.	+	.	ID=exon-XM_002173700.2-2;Parent=rna-XM_002173700.2;Dbxref=GeneID:7051156,Genbank:XM_002173700.2;gbkey=mRNA;locus_tag=SJAG_02528;orig_protein_id=gnl|WGS:AATM|SJAG_02528|gb|EEB07443;orig_transcript_id=gnl|WGS:AATM|mrna_SJAG_02528T0;product=uracil DNA N-glycosylase Ung1;transcript_id=XM_002173700.2;extra_copy_number=0
Chr1	Liftoff	exon	1184825	1185584	.	+	.	ID=exon-XM_002173700.2-3;Parent=rna-XM_002173700.2;Dbxref=GeneID:7051156,Genbank:XM_002173700.2;gbkey=mRNA;locus_tag=SJAG_02528;orig_protein_id=gnl|WGS:AATM|SJAG_02528|gb|EEB07443;orig_transcript_id=gnl|WGS:AATM|mrna_SJAG_02528T0;product=uracil DNA N-glycosylase Ung1;transcript_id=XM_002173700.2;extra_copy_number=0
Chr1	Liftoff	CDS	1184140	1184327	.	+	.	ID=cds-XP_002173736.2;Parent=rna-XM_002173700.2;Dbxref=GeneID:7051156,Genbank:XP_002173736.2;Name=XP_002173736.2;gbkey=CDS;locus_tag=SJAG_02528;orig_transcript_id=gnl|WGS:AATM|mrna_SJAG_02528T0;product=uracil DNA N-glycosylase Ung1;protein_id=XP_002173736.2;extra_copy_number=0
Chr1	Liftoff	CDS	1184409	1184741	.	+	.	ID=cds-XP_002173736.2;Parent=rna-XM_002173700.2;Dbxref=GeneID:7051156,Genbank:XP_002173736.2;Name=XP_002173736.2;gbkey=CDS;locus_tag=SJAG_02528;orig_transcript_id=gnl|WGS:AATM|mrna_SJAG_02528T0;product=uracil DNA N-glycosylase Ung1;protein_id=XP_002173736.2;extra_copy_number=0
Chr1	Liftoff	CDS	1184825	1185428	.	+	.	ID=cds-XP_002173736.2;Parent=rna-XM_002173700.2;Dbxref=GeneID:7051156,Genbank:XP_002173736.2;Name=XP_002173736.2;gbkey=CDS;locus_tag=SJAG_02528;orig_transcript_id=gnl|WGS:AATM|mrna_SJAG_02528T0;product=uracil DNA N-glycosylase Ung1;protein_id=XP_002173736.2;extra_copy_number=0
Chr1	Liftoff	gene	1185524	1186227	.	+	.	ID=gene-SJAG_02529;Dbxref=GeneID:7051157;Name=SJAG_02529;gbkey=Gene;gene_biotype=protein_coding;locus_tag=SJAG_02529;coverage=1.0;sequence_ID=1.0;valid_ORFs=1;extra_copy_number=0;copy_num_ID=gene-SJAG_02529_0
Chr1	Liftoff	mRNA	1185524	1186227	.	+	.	ID=rna-XM_002173701.2;Parent=gene-SJAG_02529;Dbxref=GeneID:7051157,Genbank:XM_002173701.2;Name=XM_002173701.2;gbkey=mRNA;locus_tag=SJAG_02529;orig_protein_id=gnl|WGS:AATM|SJAG_02529|gb|EEB07444;orig_transcript_id=gnl|WGS:AATM|mrna_SJAG_02529T0;product=sporulation specific protein Spo13;transcript_id=XM_002173701.2;matches_ref_protein=True;valid_ORF=True;extra_copy_number=0
Chr1	Liftoff	exon	1185524	1185653	.	+	.	ID=exon-XM_002173701.2-1;Parent=rna-XM_002173701.2;Dbxref=GeneID:7051157,Genbank:XM_002173701.2;gbkey=mRNA;locus_tag=SJAG_02529;orig_protein_id=gnl|WGS:AATM|SJAG_02529|gb|EEB07444;orig_transcript_id=gnl|WGS:AATM|mrna_SJAG_02529T0;product=sporulation specific protein Spo13;transcript_id=XM_002173701.2;extra_copy_number=0
Chr1	Liftoff	exon	1185699	1186227	.	+	.	ID=exon-XM_002173701.2-2;Parent=rna-XM_002173701.2;Dbxref=GeneID:7051157,Genbank:XM_002173701.2;gbkey=mRNA;locus_tag=SJAG_02529;orig_protein_id=gnl|WGS:AATM|SJAG_02529|gb|EEB07444;orig_transcript_id=gnl|WGS:AATM|mrna_SJAG_02529T0;product=sporulation specific protein Spo13;transcript_id=XM_002173701.2;extra_copy_number=0
Chr1	Liftoff	CDS	1185626	1185653	.	+	.	ID=cds-XP_002173737.1;Parent=rna-XM_002173701.2;Dbxref=GeneID:7051157,Genbank:XP_002173737.1;Name=XP_002173737.1;gbkey=CDS;locus_tag=SJAG_02529;orig_transcript_id=gnl|WGS:AATM|mrna_SJAG_02529T0;product=sporulation specific protein Spo13;protein_id=XP_002173737.1;extra_copy_number=0
Chr1	Liftoff	CDS	1185699	1186069	.	+	.	ID=cds-XP_002173737.1;Parent=rna-XM_002173701.2;Dbxref=GeneID:7051157,Genbank:XP_002173737.1;Name=XP_002173737.1;gbkey=CDS;locus_tag=SJAG_02529;orig_transcript_id=gnl|WGS:AATM|mrna_SJAG_02529T0;product=sporulation specific protein Spo13;protein_id=XP_002173737.1;extra_copy_number=0
Chr1	Liftoff	gene	1186400	1191723	.	+	.	ID=gene-SJAG_02530;Dbxref=GeneID:7051158;Name=SJAG_02530;gbkey=Gene;gene_biotype=protein_coding;locus_tag=SJAG_02530;coverage=1.0;sequence_ID=1.0;valid_ORFs=1;extra_copy_number=0;copy_num_ID=gene-SJAG_02530_0
Chr1	Liftoff	mRNA	1186400	1191723	.	+	.	ID=rna-XM_002173702.2;Parent=gene-SJAG_02530;Dbxref=GeneID:7051158,Genbank:XM_002173702.2;Name=XM_002173702.2;gbkey=mRNA;locus_tag=SJAG_02530;orig_protein_id=gnl|WGS:AATM|SJAG_02530|gb|EEB07445;orig_transcript_id=gnl|WGS:AATM|mrna_SJAG_02530T0;product=U3 snoRNP-associated protein Rrp5;transcript_id=XM_002173702.2;matches_ref_protein=True;valid_ORF=True;extra_copy_number=0
Chr1	Liftoff	exon	1186400	1191723	.	+	.	ID=exon-XM_002173702.2-1;Parent=rna-XM_002173702.2;Dbxref=GeneID:7051158,Genbank:XM_002173702.2;gbkey=mRNA;locus_tag=SJAG_02530;orig_protein_id=gnl|WGS:AATM|SJAG_02530|gb|EEB07445;orig_transcript_id=gnl|WGS:AATM|mrna_SJAG_02530T0;product=U3 snoRNP-associated protein Rrp5;transcript_id=XM_002173702.2;extra_copy_number=0
Chr1	Liftoff	CDS	1186434	1191545	.	+	.	ID=cds-XP_002173738.1;Parent=rna-XM_002173702.2;Dbxref=GeneID:7051158,Genbank:XP_002173738.1;Name=XP_002173738.1;gbkey=CDS;locus_tag=SJAG_02530;orig_transcript_id=gnl|WGS:AATM|mrna_SJAG_02530T0;product=U3 snoRNP-associated protein Rrp5;protein_id=XP_002173738.1;extra_copy_number=0
Chr1	Liftoff	gene	1191822	1192648	.	-	.	ID=gene-SJAG_02531;Dbxref=GeneID:7051159;Name=SJAG_02531;gbkey=Gene;gene_biotype=protein_coding;locus_tag=SJAG_02531;coverage=1.0;sequence_ID=1.0;valid_ORFs=1;extra_copy_number=0;copy_num_ID=gene-SJAG_02531_0
Chr1	Liftoff	mRNA	1191822	1192648	.	-	.	ID=rna-XM_002173703.2;Parent=gene-SJAG_02531;Dbxref=GeneID:7051159,Genbank:XM_002173703.2;Name=XM_002173703.2;gbkey=mRNA;locus_tag=SJAG_02531;orig_protein_id=gnl|WGS:AATM|SJAG_02531|gb|EEB07446;orig_transcript_id=gnl|WGS:AATM|mrna_SJAG_02531T0;product=60S ribosomal protein L1;transcript_id=XM_002173703.2;matches_ref_protein=True;valid_ORF=True;extra_copy_number=0
Chr1	Liftoff	exon	1191822	1192648	.	-	.	ID=exon-XM_002173703.2-1;Parent=rna-XM_002173703.2;Dbxref=GeneID:7051159,Genbank:XM_002173703.2;gbkey=mRNA;locus_tag=SJAG_02531;orig_protein_id=gnl|WGS:AATM|SJAG_02531|gb|EEB07446;orig_transcript_id=gnl|WGS:AATM|mrna_SJAG_02531T0;product=60S ribosomal protein L1;transcript_id=XM_002173703.2;extra_copy_number=0
Chr1	Liftoff	CDS	1191938	1192588	.	-	.	ID=cds-XP_002173739.1;Parent=rna-XM_002173703.2;Dbxref=GeneID:7051159,Genbank:XP_002173739.1;Name=XP_002173739.1;gbkey=CDS;locus_tag=SJAG_02531;orig_transcript_id=gnl|WGS:AATM|mrna_SJAG_02531T0;product=60S ribosomal protein L1;protein_id=XP_002173739.1;extra_copy_number=0
Chr1	Liftoff	gene	1193408	1198141	.	+	.	ID=gene-SJAG_02532;Dbxref=GeneID:7051160;Name=SJAG_02532;gbkey=Gene;gene_biotype=protein_coding;locus_tag=SJAG_02532;coverage=1.0;sequence_ID=1.0;valid_ORFs=1;extra_copy_number=0;copy_num_ID=gene-SJAG_02532_0
Chr1	Liftoff	mRNA	1193408	1198141	.	+	.	ID=rna-XM_002173704.2;Parent=gene-SJAG_02532;Dbxref=GeneID:7051160,Genbank:XM_002173704.2;Name=XM_002173704.2;gbkey=mRNA;locus_tag=SJAG_02532;orig_protein_id=gnl|WGS:AATM|SJAG_02532|gb|EEB07447;orig_transcript_id=gnl|WGS:AATM|mrna_SJAG_02532T0;product=MS ion channel protein 1;transcript_id=XM_002173704.2;matches_ref_protein=True;valid_ORF=True;extra_copy_number=0
Chr1	Liftoff	exon	1193408	1198141	.	+	.	ID=exon-XM_002173704.2-1;Parent=rna-XM_002173704.2;Dbxref=GeneID:7051160,Genbank:XM_002173704.2;gbkey=mRNA;locus_tag=SJAG_02532;orig_protein_id=gnl|WGS:AATM|SJAG_02532|gb|EEB07447;orig_transcript_id=gnl|WGS:AATM|mrna_SJAG_02532T0;product=MS ion channel protein 1;transcript_id=XM_002173704.2;extra_copy_number=0
Chr1	Liftoff	CDS	1193977	1196904	.	+	.	ID=cds-XP_002173740.1;Parent=rna-XM_002173704.2;Dbxref=GeneID:7051160,Genbank:XP_002173740.1;Name=XP_002173740.1;gbkey=CDS;locus_tag=SJAG_02532;orig_transcript_id=gnl|WGS:AATM|mrna_SJAG_02532T0;product=MS ion channel protein 1;protein_id=XP_002173740.1;extra_copy_number=0
Chr1	Liftoff	gene	1197082	1198168	.	-	.	ID=gene-SJAG_02533;Dbxref=GeneID:7051161;Name=SJAG_02533;gbkey=Gene;gene_biotype=protein_coding;locus_tag=SJAG_02533;coverage=1.0;sequence_ID=1.0;valid_ORFs=1;extra_copy_number=0;copy_num_ID=gene-SJAG_02533_0
Chr1	Liftoff	mRNA	1197082	1198168	.	-	.	ID=rna-XM_002173705.2;Parent=gene-SJAG_02533;Dbxref=GeneID:7051161,Genbank:XM_002173705.2;Name=XM_002173705.2;gbkey=mRNA;locus_tag=SJAG_02533;orig_protein_id=gnl|WGS:AATM|SJAG_02533|gb|EEB07448;orig_transcript_id=gnl|WGS:AATM|mrna_SJAG_02533T0;product=membrane transporter;transcript_id=XM_002173705.2;matches_ref_protein=True;valid_ORF=True;extra_copy_number=0
Chr1	Liftoff	exon	1197082	1198168	.	-	.	ID=exon-XM_002173705.2-1;Parent=rna-XM_002173705.2;Dbxref=GeneID:7051161,Genbank:XM_002173705.2;gbkey=mRNA;locus_tag=SJAG_02533;orig_protein_id=gnl|WGS:AATM|SJAG_02533|gb|EEB07448;orig_transcript_id=gnl|WGS:AATM|mrna_SJAG_02533T0;product=membrane transporter;transcript_id=XM_002173705.2;extra_copy_number=0
Chr1	Liftoff	CDS	1197434	1198003	.	-	.	ID=cds-XP_002173741.2;Parent=rna-XM_002173705.2;Dbxref=GeneID:7051161,Genbank:XP_002173741.2;Name=XP_002173741.2;gbkey=CDS;locus_tag=SJAG_02533;orig_transcript_id=gnl|WGS:AATM|mrna_SJAG_02533T0;product=membrane transporter;protein_id=XP_002173741.2;extra_copy_number=0
Chr1	Liftoff	gene	1198445	1200466	.	-	.	ID=gene-SJAG_02534;Dbxref=GeneID:7051162;Name=SJAG_02534;gbkey=Gene;gene_biotype=protein_coding;locus_tag=SJAG_02534;coverage=1.0;sequence_ID=1.0;valid_ORFs=1;extra_copy_number=0;copy_num_ID=gene-SJAG_02534_0
Chr1	Liftoff	mRNA	1198445	1200466	.	-	.	ID=rna-XM_002173706.2;Parent=gene-SJAG_02534;Dbxref=GeneID:7051162,Genbank:XM_002173706.2;Name=XM_002173706.2;gbkey=mRNA;locus_tag=SJAG_02534;orig_protein_id=gnl|WGS:AATM|SJAG_02534|gb|EEB07449;orig_transcript_id=gnl|WGS:AATM|mrna_SJAG_02534T0;product=RNA binding protein;transcript_id=XM_002173706.2;matches_ref_protein=True;valid_ORF=True;extra_copy_number=0
Chr1	Liftoff	exon	1198445	1200466	.	-	.	ID=exon-XM_002173706.2-1;Parent=rna-XM_002173706.2;Dbxref=GeneID:7051162,Genbank:XM_002173706.2;gbkey=mRNA;locus_tag=SJAG_02534;orig_protein_id=gnl|WGS:AATM|SJAG_02534|gb|EEB07449;orig_transcript_id=gnl|WGS:AATM|mrna_SJAG_02534T0;product=RNA binding protein;transcript_id=XM_002173706.2;extra_copy_number=0
Chr1	Liftoff	CDS	1199468	1200301	.	-	.	ID=cds-XP_002173742.1;Parent=rna-XM_002173706.2;Dbxref=GeneID:7051162,Genbank:XP_002173742.1;Name=XP_002173742.1;gbkey=CDS;locus_tag=SJAG_02534;orig_transcript_id=gnl|WGS:AATM|mrna_SJAG_02534T0;product=RNA binding protein;protein_id=XP_002173742.1;extra_copy_number=0
Chr1	Liftoff	gene	1200601	1201323	.	-	.	ID=gene-SJAG_02535;Dbxref=GeneID:7051163;Name=SJAG_02535;gbkey=Gene;gene_biotype=protein_coding;locus_tag=SJAG_02535;coverage=1.0;sequence_ID=1.0;valid_ORFs=1;extra_copy_number=0;copy_num_ID=gene-SJAG_02535_0
Chr1	Liftoff	mRNA	1200601	1201323	.	-	.	ID=rna-XM_002173707.2;Parent=gene-SJAG_02535;Dbxref=GeneID:7051163,Genbank:XM_002173707.2;Name=XM_002173707.2;gbkey=mRNA;locus_tag=SJAG_02535;orig_protein_id=gnl|WGS:AATM|SJAG_02535|gb|EEB07450;orig_transcript_id=gnl|WGS:AATM|mrna_SJAG_02535T0;product=60S ribosomal protein L12;transcript_id=XM_002173707.2;matches_ref_protein=True;valid_ORF=True;extra_copy_number=0
Chr1	Liftoff	exon	1200601	1201225	.	-	.	ID=exon-XM_002173707.2-2;Parent=rna-XM_002173707.2;Dbxref=GeneID:7051163,Genbank:XM_002173707.2;gbkey=mRNA;locus_tag=SJAG_02535;orig_protein_id=gnl|WGS:AATM|SJAG_02535|gb|EEB07450;orig_transcript_id=gnl|WGS:AATM|mrna_SJAG_02535T0;product=60S ribosomal protein L12;transcript_id=XM_002173707.2;extra_copy_number=0
Chr1	Liftoff	exon	1201279	1201323	.	-	.	ID=exon-XM_002173707.2-1;Parent=rna-XM_002173707.2;Dbxref=GeneID:7051163,Genbank:XM_002173707.2;gbkey=mRNA;locus_tag=SJAG_02535;orig_protein_id=gnl|WGS:AATM|SJAG_02535|gb|EEB07450;orig_transcript_id=gnl|WGS:AATM|mrna_SJAG_02535T0;product=60S ribosomal protein L12;transcript_id=XM_002173707.2;extra_copy_number=0
Chr1	Liftoff	CDS	1200740	1201225	.	-	.	ID=cds-XP_002173743.1;Parent=rna-XM_002173707.2;Dbxref=GeneID:7051163,Genbank:XP_002173743.1;Name=XP_002173743.1;gbkey=CDS;locus_tag=SJAG_02535;orig_transcript_id=gnl|WGS:AATM|mrna_SJAG_02535T0;product=60S ribosomal protein L12;protein_id=XP_002173743.1;extra_copy_number=0
Chr1	Liftoff	CDS	1201279	1201290	.	-	.	ID=cds-XP_002173743.1;Parent=rna-XM_002173707.2;Dbxref=GeneID:7051163,Genbank:XP_002173743.1;Name=XP_002173743.1;gbkey=CDS;locus_tag=SJAG_02535;orig_transcript_id=gnl|WGS:AATM|mrna_SJAG_02535T0;product=60S ribosomal protein L12;protein_id=XP_002173743.1;extra_copy_number=0
Chr1	Liftoff	gene	1201653	1203384	.	-	.	ID=gene-SJAG_02536;Dbxref=GeneID:7051164;Name=SJAG_02536;gbkey=Gene;gene_biotype=protein_coding;locus_tag=SJAG_02536;coverage=1.0;sequence_ID=1.0;valid_ORFs=1;extra_copy_number=0;copy_num_ID=gene-SJAG_02536_0
Chr1	Liftoff	mRNA	1201653	1203384	.	-	.	ID=rna-XM_002173708.2;Parent=gene-SJAG_02536;Dbxref=GeneID:7051164,Genbank:XM_002173708.2;Name=XM_002173708.2;gbkey=mRNA;locus_tag=SJAG_02536;orig_protein_id=gnl|WGS:AATM|SJAG_02536|gb|EEB07451;orig_transcript_id=gnl|WGS:AATM|mrna_SJAG_02536T0;product=serine/threonine protein phosphatase Sds21;transcript_id=XM_002173708.2;matches_ref_protein=True;valid_ORF=True;extra_copy_number=0
Chr1	Liftoff	exon	1201653	1201904	.	-	.	ID=exon-XM_002173708.2-4;Parent=rna-XM_002173708.2;Dbxref=GeneID:7051164,Genbank:XM_002173708.2;gbkey=mRNA;locus_tag=SJAG_02536;orig_protein_id=gnl|WGS:AATM|SJAG_02536|gb|EEB07451;orig_transcript_id=gnl|WGS:AATM|mrna_SJAG_02536T0;product=serine/threonine protein phosphatase Sds21;transcript_id=XM_002173708.2;extra_copy_number=0
Chr1	Liftoff	exon	1202055	1202756	.	-	.	ID=exon-XM_002173708.2-3;Parent=rna-XM_002173708.2;Dbxref=GeneID:7051164,Genbank:XM_002173708.2;gbkey=mRNA;locus_tag=SJAG_02536;orig_protein_id=gnl|WGS:AATM|SJAG_02536|gb|EEB07451;orig_transcript_id=gnl|WGS:AATM|mrna_SJAG_02536T0;product=serine/threonine protein phosphatase Sds21;transcript_id=XM_002173708.2;extra_copy_number=0
Chr1	Liftoff	exon	1202975	1203099	.	-	.	ID=exon-XM_002173708.2-2;Parent=rna-XM_002173708.2;Dbxref=GeneID:7051164,Genbank:XM_002173708.2;gbkey=mRNA;locus_tag=SJAG_02536;orig_protein_id=gnl|WGS:AATM|SJAG_02536|gb|EEB07451;orig_transcript_id=gnl|WGS:AATM|mrna_SJAG_02536T0;product=serine/threonine protein phosphatase Sds21;transcript_id=XM_002173708.2;extra_copy_number=0
Chr1	Liftoff	exon	1203229	1203384	.	-	.	ID=exon-XM_002173708.2-1;Parent=rna-XM_002173708.2;Dbxref=GeneID:7051164,Genbank:XM_002173708.2;gbkey=mRNA;locus_tag=SJAG_02536;orig_protein_id=gnl|WGS:AATM|SJAG_02536|gb|EEB07451;orig_transcript_id=gnl|WGS:AATM|mrna_SJAG_02536T0;product=serine/threonine protein phosphatase Sds21;transcript_id=XM_002173708.2;extra_copy_number=0
Chr1	Liftoff	CDS	1201812	1201904	.	-	.	ID=cds-XP_002173744.1;Parent=rna-XM_002173708.2;Dbxref=GeneID:7051164,Genbank:XP_002173744.1;Name=XP_002173744.1;gbkey=CDS;locus_tag=SJAG_02536;orig_transcript_id=gnl|WGS:AATM|mrna_SJAG_02536T0;product=serine/threonine protein phosphatase Sds21;protein_id=XP_002173744.1;extra_copy_number=0
Chr1	Liftoff	CDS	1202055	1202756	.	-	.	ID=cds-XP_002173744.1;Parent=rna-XM_002173708.2;Dbxref=GeneID:7051164,Genbank:XP_002173744.1;Name=XP_002173744.1;gbkey=CDS;locus_tag=SJAG_02536;orig_transcript_id=gnl|WGS:AATM|mrna_SJAG_02536T0;product=serine/threonine protein phosphatase Sds21;protein_id=XP_002173744.1;extra_copy_number=0
Chr1	Liftoff	CDS	1202975	1203099	.	-	.	ID=cds-XP_002173744.1;Parent=rna-XM_002173708.2;Dbxref=GeneID:7051164,Genbank:XP_002173744.1;Name=XP_002173744.1;gbkey=CDS;locus_tag=SJAG_02536;orig_transcript_id=gnl|WGS:AATM|mrna_SJAG_02536T0;product=serine/threonine protein phosphatase Sds21;protein_id=XP_002173744.1;extra_copy_number=0
Chr1	Liftoff	CDS	1203229	1203271	.	-	.	ID=cds-XP_002173744.1;Parent=rna-XM_002173708.2;Dbxref=GeneID:7051164,Genbank:XP_002173744.1;Name=XP_002173744.1;gbkey=CDS;locus_tag=SJAG_02536;orig_transcript_id=gnl|WGS:AATM|mrna_SJAG_02536T0;product=serine/threonine protein phosphatase Sds21;protein_id=XP_002173744.1;extra_copy_number=0
Chr1	Liftoff	gene	1203995	1205377	.	+	.	ID=gene-SJAG_02537;Dbxref=GeneID:7051165;Name=SJAG_02537;end_range=932997,.;gbkey=Gene;gene_biotype=protein_coding;locus_tag=SJAG_02537;partial=true;start_range=.,931615;coverage=1.0;sequence_ID=1.0;valid_ORFs=1;extra_copy_number=0;copy_num_ID=gene-SJAG_02537_0
Chr1	Liftoff	mRNA	1203995	1205377	.	+	.	ID=rna-XM_002173709.1;Parent=gene-SJAG_02537;Dbxref=GeneID:7051165,Genbank:XM_002173709.1;Name=XM_002173709.1;end_range=932997,.;gbkey=mRNA;locus_tag=SJAG_02537;orig_protein_id=gnl|WGS:AATM|SJAG_02537|gb|EEB07452;orig_transcript_id=gnl|WGS:AATM|mrna_SJAG_02537T0;partial=true;product=hypothetical protein;start_range=.,931615;transcript_id=XM_002173709.1;matches_ref_protein=True;valid_ORF=True;extra_copy_number=0
Chr1	Liftoff	exon	1203995	1205377	.	+	.	ID=exon-XM_002173709.1-1;Parent=rna-XM_002173709.1;Dbxref=GeneID:7051165,Genbank:XM_002173709.1;end_range=932997,.;gbkey=mRNA;locus_tag=SJAG_02537;orig_protein_id=gnl|WGS:AATM|SJAG_02537|gb|EEB07452;orig_transcript_id=gnl|WGS:AATM|mrna_SJAG_02537T0;partial=true;product=hypothetical protein;start_range=.,931615;transcript_id=XM_002173709.1;extra_copy_number=0
Chr1	Liftoff	CDS	1203995	1205377	.	+	.	ID=cds-XP_002173745.1;Parent=rna-XM_002173709.1;Dbxref=GeneID:7051165,Genbank:XP_002173745.1;Name=XP_002173745.1;gbkey=CDS;locus_tag=SJAG_02537;orig_transcript_id=gnl|WGS:AATM|mrna_SJAG_02537T0;product=hypothetical protein;protein_id=XP_002173745.1;extra_copy_number=0
Chr1	Liftoff	gene	1205374	1206790	.	-	.	ID=gene-SJAG_02538;Dbxref=GeneID:7051166;Name=SJAG_02538;end_range=934410,.;gbkey=Gene;gene_biotype=protein_coding;locus_tag=SJAG_02538;partial=true;start_range=.,932994;coverage=1.0;sequence_ID=1.0;valid_ORFs=1;extra_copy_number=0;copy_num_ID=gene-SJAG_02538_0
Chr1	Liftoff	mRNA	1205374	1206790	.	-	.	ID=rna-XM_002173710.2;Parent=gene-SJAG_02538;Dbxref=GeneID:7051166,Genbank:XM_002173710.2;Name=XM_002173710.2;end_range=934410,.;gbkey=mRNA;locus_tag=SJAG_02538;orig_protein_id=gnl|WGS:AATM|SJAG_02538|gb|EEB07453;orig_transcript_id=gnl|WGS:AATM|mrna_SJAG_02538T0;partial=true;product=hypothetical protein;start_range=.,932994;transcript_id=XM_002173710.2;matches_ref_protein=True;valid_ORF=True;extra_copy_number=0
Chr1	Liftoff	exon	1205374	1205546	.	-	.	ID=exon-XM_002173710.2-4;Parent=rna-XM_002173710.2;Dbxref=GeneID:7051166,Genbank:XM_002173710.2;gbkey=mRNA;locus_tag=SJAG_02538;orig_protein_id=gnl|WGS:AATM|SJAG_02538|gb|EEB07453;orig_transcript_id=gnl|WGS:AATM|mrna_SJAG_02538T0;partial=true;product=hypothetical protein;start_range=.,932994;transcript_id=XM_002173710.2;extra_copy_number=0
Chr1	Liftoff	exon	1205613	1206463	.	-	.	ID=exon-XM_002173710.2-3;Parent=rna-XM_002173710.2;Dbxref=GeneID:7051166,Genbank:XM_002173710.2;gbkey=mRNA;locus_tag=SJAG_02538;orig_protein_id=gnl|WGS:AATM|SJAG_02538|gb|EEB07453;orig_transcript_id=gnl|WGS:AATM|mrna_SJAG_02538T0;partial=true;product=hypothetical protein;transcript_id=XM_002173710.2;extra_copy_number=0
Chr1	Liftoff	exon	1206524	1206672	.	-	.	ID=exon-XM_002173710.2-2;Parent=rna-XM_002173710.2;Dbxref=GeneID:7051166,Genbank:XM_002173710.2;gbkey=mRNA;locus_tag=SJAG_02538;orig_protein_id=gnl|WGS:AATM|SJAG_02538|gb|EEB07453;orig_transcript_id=gnl|WGS:AATM|mrna_SJAG_02538T0;partial=true;product=hypothetical protein;transcript_id=XM_002173710.2;extra_copy_number=0
Chr1	Liftoff	exon	1206722	1206790	.	-	.	ID=exon-XM_002173710.2-1;Parent=rna-XM_002173710.2;Dbxref=GeneID:7051166,Genbank:XM_002173710.2;end_range=934410,.;gbkey=mRNA;locus_tag=SJAG_02538;orig_protein_id=gnl|WGS:AATM|SJAG_02538|gb|EEB07453;orig_transcript_id=gnl|WGS:AATM|mrna_SJAG_02538T0;partial=true;product=hypothetical protein;transcript_id=XM_002173710.2;extra_copy_number=0
Chr1	Liftoff	CDS	1205374	1205546	.	-	.	ID=cds-XP_002173746.2;Parent=rna-XM_002173710.2;Dbxref=GeneID:7051166,Genbank:XP_002173746.2;Name=XP_002173746.2;gbkey=CDS;locus_tag=SJAG_02538;orig_transcript_id=gnl|WGS:AATM|mrna_SJAG_02538T0;product=hypothetical protein;protein_id=XP_002173746.2;extra_copy_number=0
Chr1	Liftoff	CDS	1205613	1206463	.	-	.	ID=cds-XP_002173746.2;Parent=rna-XM_002173710.2;Dbxref=GeneID:7051166,Genbank:XP_002173746.2;Name=XP_002173746.2;gbkey=CDS;locus_tag=SJAG_02538;orig_transcript_id=gnl|WGS:AATM|mrna_SJAG_02538T0;product=hypothetical protein;protein_id=XP_002173746.2;extra_copy_number=0
Chr1	Liftoff	CDS	1206524	1206672	.	-	.	ID=cds-XP_002173746.2;Parent=rna-XM_002173710.2;Dbxref=GeneID:7051166,Genbank:XP_002173746.2;Name=XP_002173746.2;gbkey=CDS;locus_tag=SJAG_02538;orig_transcript_id=gnl|WGS:AATM|mrna_SJAG_02538T0;product=hypothetical protein;protein_id=XP_002173746.2;extra_copy_number=0
Chr1	Liftoff	CDS	1206722	1206790	.	-	.	ID=cds-XP_002173746.2;Parent=rna-XM_002173710.2;Dbxref=GeneID:7051166,Genbank:XP_002173746.2;Name=XP_002173746.2;gbkey=CDS;locus_tag=SJAG_02538;orig_transcript_id=gnl|WGS:AATM|mrna_SJAG_02538T0;product=hypothetical protein;protein_id=XP_002173746.2;extra_copy_number=0
Chr1	Liftoff	gene	1207153	1210942	.	+	.	ID=gene-SJAG_02539;Dbxref=GeneID:7051167;Name=SJAG_02539;gbkey=Gene;gene_biotype=protein_coding;locus_tag=SJAG_02539;coverage=1.0;sequence_ID=1.0;valid_ORFs=1;extra_copy_number=0;copy_num_ID=gene-SJAG_02539_0
Chr1	Liftoff	mRNA	1207153	1210942	.	+	.	ID=rna-XM_002173711.2;Parent=gene-SJAG_02539;Dbxref=GeneID:7051167,Genbank:XM_002173711.2;Name=XM_002173711.2;gbkey=mRNA;locus_tag=SJAG_02539;orig_protein_id=gnl|WGS:AATM|SJAG_02539|gb|EEB07454;orig_transcript_id=gnl|WGS:AATM|mrna_SJAG_02539T0;product=GTPase activating protein Sec23a;transcript_id=XM_002173711.2;matches_ref_protein=True;valid_ORF=True;extra_copy_number=0
Chr1	Liftoff	exon	1207153	1207261	.	+	.	ID=exon-XM_002173711.2-1;Parent=rna-XM_002173711.2;Dbxref=GeneID:7051167,Genbank:XM_002173711.2;gbkey=mRNA;locus_tag=SJAG_02539;orig_protein_id=gnl|WGS:AATM|SJAG_02539|gb|EEB07454;orig_transcript_id=gnl|WGS:AATM|mrna_SJAG_02539T0;product=GTPase activating protein Sec23a;transcript_id=XM_002173711.2;extra_copy_number=0
Chr1	Liftoff	exon	1207300	1207471	.	+	.	ID=exon-XM_002173711.2-2;Parent=rna-XM_002173711.2;Dbxref=GeneID:7051167,Genbank:XM_002173711.2;gbkey=mRNA;locus_tag=SJAG_02539;orig_protein_id=gnl|WGS:AATM|SJAG_02539|gb|EEB07454;orig_transcript_id=gnl|WGS:AATM|mrna_SJAG_02539T0;product=GTPase activating protein Sec23a;transcript_id=XM_002173711.2;extra_copy_number=0
Chr1	Liftoff	exon	1207518	1207549	.	+	.	ID=exon-XM_002173711.2-3;Parent=rna-XM_002173711.2;Dbxref=GeneID:7051167,Genbank:XM_002173711.2;gbkey=mRNA;locus_tag=SJAG_02539;orig_protein_id=gnl|WGS:AATM|SJAG_02539|gb|EEB07454;orig_transcript_id=gnl|WGS:AATM|mrna_SJAG_02539T0;product=GTPase activating protein Sec23a;transcript_id=XM_002173711.2;extra_copy_number=0
Chr1	Liftoff	exon	1207726	1210942	.	+	.	ID=exon-XM_002173711.2-4;Parent=rna-XM_002173711.2;Dbxref=GeneID:7051167,Genbank:XM_002173711.2;gbkey=mRNA;locus_tag=SJAG_02539;orig_protein_id=gnl|WGS:AATM|SJAG_02539|gb|EEB07454;orig_transcript_id=gnl|WGS:AATM|mrna_SJAG_02539T0;product=GTPase activating protein Sec23a;transcript_id=XM_002173711.2;extra_copy_number=0
Chr1	Liftoff	CDS	1207231	1207261	.	+	.	ID=cds-XP_002173747.1;Parent=rna-XM_002173711.2;Dbxref=GeneID:7051167,Genbank:XP_002173747.1;Name=XP_002173747.1;gbkey=CDS;locus_tag=SJAG_02539;orig_transcript_id=gnl|WGS:AATM|mrna_SJAG_02539T0;product=GTPase activating protein Sec23a;protein_id=XP_002173747.1;extra_copy_number=0
Chr1	Liftoff	CDS	1207300	1207471	.	+	.	ID=cds-XP_002173747.1;Parent=rna-XM_002173711.2;Dbxref=GeneID:7051167,Genbank:XP_002173747.1;Name=XP_002173747.1;gbkey=CDS;locus_tag=SJAG_02539;orig_transcript_id=gnl|WGS:AATM|mrna_SJAG_02539T0;product=GTPase activating protein Sec23a;protein_id=XP_002173747.1;extra_copy_number=0
Chr1	Liftoff	CDS	1207518	1207549	.	+	.	ID=cds-XP_002173747.1;Parent=rna-XM_002173711.2;Dbxref=GeneID:7051167,Genbank:XP_002173747.1;Name=XP_002173747.1;gbkey=CDS;locus_tag=SJAG_02539;orig_transcript_id=gnl|WGS:AATM|mrna_SJAG_02539T0;product=GTPase activating protein Sec23a;protein_id=XP_002173747.1;extra_copy_number=0
Chr1	Liftoff	CDS	1207726	1209779	.	+	.	ID=cds-XP_002173747.1;Parent=rna-XM_002173711.2;Dbxref=GeneID:7051167,Genbank:XP_002173747.1;Name=XP_002173747.1;gbkey=CDS;locus_tag=SJAG_02539;orig_transcript_id=gnl|WGS:AATM|mrna_SJAG_02539T0;product=GTPase activating protein Sec23a;protein_id=XP_002173747.1;extra_copy_number=0
Chr1	Liftoff	gene	1210977	1212938	.	-	.	ID=gene-SJAG_02540;Dbxref=GeneID:7051168;Name=SJAG_02540;end_range=940557,.;gbkey=Gene;gene_biotype=protein_coding;locus_tag=SJAG_02540;partial=true;start_range=.,938597;coverage=1.0;sequence_ID=1.0;valid_ORFs=1;extra_copy_number=0;copy_num_ID=gene-SJAG_02540_0
Chr1	Liftoff	mRNA	1210977	1212938	.	-	.	ID=rna-XM_002173712.2;Parent=gene-SJAG_02540;Dbxref=GeneID:7051168,Genbank:XM_002173712.2;Name=XM_002173712.2;end_range=940557,.;gbkey=mRNA;locus_tag=SJAG_02540;orig_protein_id=gnl|WGS:AATM|SJAG_02540|gb|EEB07455;orig_transcript_id=gnl|WGS:AATM|mrna_SJAG_02540T0;partial=true;product=CCR4-Not complex subunit Ccr4;start_range=.,938597;transcript_id=XM_002173712.2;matches_ref_protein=True;valid_ORF=True;extra_copy_number=0
Chr1	Liftoff	exon	1210977	1212217	.	-	.	ID=exon-XM_002173712.2-2;Parent=rna-XM_002173712.2;Dbxref=GeneID:7051168,Genbank:XM_002173712.2;gbkey=mRNA;locus_tag=SJAG_02540;orig_protein_id=gnl|WGS:AATM|SJAG_02540|gb|EEB07455;orig_transcript_id=gnl|WGS:AATM|mrna_SJAG_02540T0;partial=true;product=CCR4-Not complex subunit Ccr4;start_range=.,938597;transcript_id=XM_002173712.2;extra_copy_number=0
Chr1	Liftoff	exon	1212353	1212938	.	-	.	ID=exon-XM_002173712.2-1;Parent=rna-XM_002173712.2;Dbxref=GeneID:7051168,Genbank:XM_002173712.2;end_range=940557,.;gbkey=mRNA;locus_tag=SJAG_02540;orig_protein_id=gnl|WGS:AATM|SJAG_02540|gb|EEB07455;orig_transcript_id=gnl|WGS:AATM|mrna_SJAG_02540T0;partial=true;product=CCR4-Not complex subunit Ccr4;transcript_id=XM_002173712.2;extra_copy_number=0
Chr1	Liftoff	CDS	1210977	1212217	.	-	.	ID=cds-XP_002173748.2;Parent=rna-XM_002173712.2;Dbxref=GeneID:7051168,Genbank:XP_002173748.2;Name=XP_002173748.2;gbkey=CDS;locus_tag=SJAG_02540;orig_transcript_id=gnl|WGS:AATM|mrna_SJAG_02540T0;product=CCR4-Not complex subunit Ccr4;protein_id=XP_002173748.2;extra_copy_number=0
Chr1	Liftoff	CDS	1212353	1212938	.	-	.	ID=cds-XP_002173748.2;Parent=rna-XM_002173712.2;Dbxref=GeneID:7051168,Genbank:XP_002173748.2;Name=XP_002173748.2;gbkey=CDS;locus_tag=SJAG_02540;orig_transcript_id=gnl|WGS:AATM|mrna_SJAG_02540T0;product=CCR4-Not complex subunit Ccr4;protein_id=XP_002173748.2;extra_copy_number=0
Chr1	Liftoff	gene	1213058	1215566	.	-	.	ID=gene-SJAG_02541;Dbxref=GeneID:7051169;Name=SJAG_02541;gbkey=Gene;gene_biotype=protein_coding;locus_tag=SJAG_02541;coverage=1.0;sequence_ID=1.0;valid_ORFs=1;extra_copy_number=0;copy_num_ID=gene-SJAG_02541_0
Chr1	Liftoff	mRNA	1213058	1215566	.	-	.	ID=rna-XM_002173713.2;Parent=gene-SJAG_02541;Dbxref=GeneID:7051169,Genbank:XM_002173713.2;Name=XM_002173713.2;gbkey=mRNA;locus_tag=SJAG_02541;orig_protein_id=gnl|WGS:AATM|SJAG_02541|gb|EEB07456;orig_transcript_id=gnl|WGS:AATM|mrna_SJAG_02541T0;product=SAGA complex subunit/TATA-binding protein associated factor/transcription factor TFIID complex subunit Taf5;transcript_id=XM_002173713.2;matches_ref_protein=True;valid_ORF=True;extra_copy_number=0
Chr1	Liftoff	exon	1213058	1213862	.	-	.	ID=exon-XM_002173713.2-3;Parent=rna-XM_002173713.2;Dbxref=GeneID:7051169,Genbank:XM_002173713.2;gbkey=mRNA;locus_tag=SJAG_02541;orig_protein_id=gnl|WGS:AATM|SJAG_02541|gb|EEB07456;orig_transcript_id=gnl|WGS:AATM|mrna_SJAG_02541T0;product=SAGA complex subunit/TATA-binding protein associated factor/transcription factor TFIID complex subunit Taf5;transcript_id=XM_002173713.2;extra_copy_number=0
Chr1	Liftoff	exon	1213909	1215005	.	-	.	ID=exon-XM_002173713.2-2;Parent=rna-XM_002173713.2;Dbxref=GeneID:7051169,Genbank:XM_002173713.2;gbkey=mRNA;locus_tag=SJAG_02541;orig_protein_id=gnl|WGS:AATM|SJAG_02541|gb|EEB07456;orig_transcript_id=gnl|WGS:AATM|mrna_SJAG_02541T0;product=SAGA complex subunit/TATA-binding protein associated factor/transcription factor TFIID complex subunit Taf5;transcript_id=XM_002173713.2;extra_copy_number=0
Chr1	Liftoff	exon	1215065	1215566	.	-	.	ID=exon-XM_002173713.2-1;Parent=rna-XM_002173713.2;Dbxref=GeneID:7051169,Genbank:XM_002173713.2;gbkey=mRNA;locus_tag=SJAG_02541;orig_protein_id=gnl|WGS:AATM|SJAG_02541|gb|EEB07456;orig_transcript_id=gnl|WGS:AATM|mrna_SJAG_02541T0;product=SAGA complex subunit/TATA-binding protein associated factor/transcription factor TFIID complex subunit Taf5;transcript_id=XM_002173713.2;extra_copy_number=0
Chr1	Liftoff	CDS	1213341	1213862	.	-	.	ID=cds-XP_002173749.1;Parent=rna-XM_002173713.2;Dbxref=GeneID:7051169,Genbank:XP_002173749.1;Name=XP_002173749.1;gbkey=CDS;locus_tag=SJAG_02541;orig_transcript_id=gnl|WGS:AATM|mrna_SJAG_02541T0;product=SAGA complex subunit/TATA-binding protein associated factor/transcription factor TFIID complex subunit Taf5;protein_id=XP_002173749.1;extra_copy_number=0
Chr1	Liftoff	CDS	1213909	1215005	.	-	.	ID=cds-XP_002173749.1;Parent=rna-XM_002173713.2;Dbxref=GeneID:7051169,Genbank:XP_002173749.1;Name=XP_002173749.1;gbkey=CDS;locus_tag=SJAG_02541;orig_transcript_id=gnl|WGS:AATM|mrna_SJAG_02541T0;product=SAGA complex subunit/TATA-binding protein associated factor/transcription factor TFIID complex subunit Taf5;protein_id=XP_002173749.1;extra_copy_number=0
Chr1	Liftoff	CDS	1215065	1215371	.	-	.	ID=cds-XP_002173749.1;Parent=rna-XM_002173713.2;Dbxref=GeneID:7051169,Genbank:XP_002173749.1;Name=XP_002173749.1;gbkey=CDS;locus_tag=SJAG_02541;orig_transcript_id=gnl|WGS:AATM|mrna_SJAG_02541T0;product=SAGA complex subunit/TATA-binding protein associated factor/transcription factor TFIID complex subunit Taf5;protein_id=XP_002173749.1;extra_copy_number=0
Chr1	Liftoff	gene	1216339	1222549	.	+	.	ID=gene-SJAG_02542;Dbxref=GeneID:7051170;Name=SJAG_02542;gbkey=Gene;gene_biotype=protein_coding;locus_tag=SJAG_02542;coverage=1.0;sequence_ID=1.0;valid_ORFs=1;extra_copy_number=0;copy_num_ID=gene-SJAG_02542_0
Chr1	Liftoff	mRNA	1216339	1222549	.	+	.	ID=rna-XM_002173714.2;Parent=gene-SJAG_02542;Dbxref=GeneID:7051170,Genbank:XM_002173714.2;Name=XM_002173714.2;gbkey=mRNA;locus_tag=SJAG_02542;orig_protein_id=gnl|WGS:AATM|SJAG_02542|gb|EEB07457;orig_transcript_id=gnl|WGS:AATM|mrna_SJAG_02542T0;product=separase/separin;transcript_id=XM_002173714.2;matches_ref_protein=True;valid_ORF=True;extra_copy_number=0
Chr1	Liftoff	exon	1216339	1218621	.	+	.	ID=exon-XM_002173714.2-1;Parent=rna-XM_002173714.2;Dbxref=GeneID:7051170,Genbank:XM_002173714.2;gbkey=mRNA;locus_tag=SJAG_02542;orig_protein_id=gnl|WGS:AATM|SJAG_02542|gb|EEB07457;orig_transcript_id=gnl|WGS:AATM|mrna_SJAG_02542T0;product=separase/separin;transcript_id=XM_002173714.2;extra_copy_number=0
Chr1	Liftoff	exon	1218658	1218956	.	+	.	ID=exon-XM_002173714.2-2;Parent=rna-XM_002173714.2;Dbxref=GeneID:7051170,Genbank:XM_002173714.2;gbkey=mRNA;locus_tag=SJAG_02542;orig_protein_id=gnl|WGS:AATM|SJAG_02542|gb|EEB07457;orig_transcript_id=gnl|WGS:AATM|mrna_SJAG_02542T0;product=separase/separin;transcript_id=XM_002173714.2;extra_copy_number=0
Chr1	Liftoff	exon	1219001	1219298	.	+	.	ID=exon-XM_002173714.2-3;Parent=rna-XM_002173714.2;Dbxref=GeneID:7051170,Genbank:XM_002173714.2;gbkey=mRNA;locus_tag=SJAG_02542;orig_protein_id=gnl|WGS:AATM|SJAG_02542|gb|EEB07457;orig_transcript_id=gnl|WGS:AATM|mrna_SJAG_02542T0;product=separase/separin;transcript_id=XM_002173714.2;extra_copy_number=0
Chr1	Liftoff	exon	1219337	1222549	.	+	.	ID=exon-XM_002173714.2-4;Parent=rna-XM_002173714.2;Dbxref=GeneID:7051170,Genbank:XM_002173714.2;gbkey=mRNA;locus_tag=SJAG_02542;orig_protein_id=gnl|WGS:AATM|SJAG_02542|gb|EEB07457;orig_transcript_id=gnl|WGS:AATM|mrna_SJAG_02542T0;product=separase/separin;transcript_id=XM_002173714.2;extra_copy_number=0
Chr1	Liftoff	CDS	1216592	1218621	.	+	.	ID=cds-XP_002173750.1;Parent=rna-XM_002173714.2;Dbxref=GeneID:7051170,Genbank:XP_002173750.1;Name=XP_002173750.1;gbkey=CDS;locus_tag=SJAG_02542;orig_transcript_id=gnl|WGS:AATM|mrna_SJAG_02542T0;product=separase/separin;protein_id=XP_002173750.1;extra_copy_number=0
Chr1	Liftoff	CDS	1218658	1218956	.	+	.	ID=cds-XP_002173750.1;Parent=rna-XM_002173714.2;Dbxref=GeneID:7051170,Genbank:XP_002173750.1;Name=XP_002173750.1;gbkey=CDS;locus_tag=SJAG_02542;orig_transcript_id=gnl|WGS:AATM|mrna_SJAG_02542T0;product=separase/separin;protein_id=XP_002173750.1;extra_copy_number=0
Chr1	Liftoff	CDS	1219001	1219298	.	+	.	ID=cds-XP_002173750.1;Parent=rna-XM_002173714.2;Dbxref=GeneID:7051170,Genbank:XP_002173750.1;Name=XP_002173750.1;gbkey=CDS;locus_tag=SJAG_02542;orig_transcript_id=gnl|WGS:AATM|mrna_SJAG_02542T0;product=separase/separin;protein_id=XP_002173750.1;extra_copy_number=0
Chr1	Liftoff	CDS	1219337	1222136	.	+	.	ID=cds-XP_002173750.1;Parent=rna-XM_002173714.2;Dbxref=GeneID:7051170,Genbank:XP_002173750.1;Name=XP_002173750.1;gbkey=CDS;locus_tag=SJAG_02542;orig_transcript_id=gnl|WGS:AATM|mrna_SJAG_02542T0;product=separase/separin;protein_id=XP_002173750.1;extra_copy_number=0
Chr1	Liftoff	gene	1222220	1223837	.	-	.	ID=gene-SJAG_02543;Dbxref=GeneID:7051171;Name=SJAG_02543;gbkey=Gene;gene_biotype=protein_coding;locus_tag=SJAG_02543;coverage=1.0;sequence_ID=1.0;valid_ORFs=1;extra_copy_number=0;copy_num_ID=gene-SJAG_02543_0
Chr1	Liftoff	mRNA	1222220	1223837	.	-	.	ID=rna-XM_002173715.2;Parent=gene-SJAG_02543;Dbxref=GeneID:7051171,Genbank:XM_002173715.2;Name=XM_002173715.2;gbkey=mRNA;locus_tag=SJAG_02543;orig_protein_id=gnl|WGS:AATM|SJAG_02543|gb|EEB07458;orig_transcript_id=gnl|WGS:AATM|mrna_SJAG_02543T0;product=serine hydrolase;transcript_id=XM_002173715.2;matches_ref_protein=True;valid_ORF=True;extra_copy_number=0
Chr1	Liftoff	exon	1222220	1222484	.	-	.	ID=exon-XM_002173715.2-4;Parent=rna-XM_002173715.2;Dbxref=GeneID:7051171,Genbank:XM_002173715.2;gbkey=mRNA;locus_tag=SJAG_02543;orig_protein_id=gnl|WGS:AATM|SJAG_02543|gb|EEB07458;orig_transcript_id=gnl|WGS:AATM|mrna_SJAG_02543T0;product=serine hydrolase;transcript_id=XM_002173715.2;extra_copy_number=0
Chr1	Liftoff	exon	1222529	1222692	.	-	.	ID=exon-XM_002173715.2-3;Parent=rna-XM_002173715.2;Dbxref=GeneID:7051171,Genbank:XM_002173715.2;gbkey=mRNA;locus_tag=SJAG_02543;orig_protein_id=gnl|WGS:AATM|SJAG_02543|gb|EEB07458;orig_transcript_id=gnl|WGS:AATM|mrna_SJAG_02543T0;product=serine hydrolase;transcript_id=XM_002173715.2;extra_copy_number=0
Chr1	Liftoff	exon	1222743	1222904	.	-	.	ID=exon-XM_002173715.2-2;Parent=rna-XM_002173715.2;Dbxref=GeneID:7051171,Genbank:XM_002173715.2;gbkey=mRNA;locus_tag=SJAG_02543;orig_protein_id=gnl|WGS:AATM|SJAG_02543|gb|EEB07458;orig_transcript_id=gnl|WGS:AATM|mrna_SJAG_02543T0;product=serine hydrolase;transcript_id=XM_002173715.2;extra_copy_number=0
Chr1	Liftoff	exon	1223043	1223837	.	-	.	ID=exon-XM_002173715.2-1;Parent=rna-XM_002173715.2;Dbxref=GeneID:7051171,Genbank:XM_002173715.2;gbkey=mRNA;locus_tag=SJAG_02543;orig_protein_id=gnl|WGS:AATM|SJAG_02543|gb|EEB07458;orig_transcript_id=gnl|WGS:AATM|mrna_SJAG_02543T0;product=serine hydrolase;transcript_id=XM_002173715.2;extra_copy_number=0
Chr1	Liftoff	CDS	1222375	1222484	.	-	.	ID=cds-XP_002173751.1;Parent=rna-XM_002173715.2;Dbxref=GeneID:7051171,Genbank:XP_002173751.1;Name=XP_002173751.1;gbkey=CDS;locus_tag=SJAG_02543;orig_transcript_id=gnl|WGS:AATM|mrna_SJAG_02543T0;product=serine hydrolase;protein_id=XP_002173751.1;extra_copy_number=0
Chr1	Liftoff	CDS	1222529	1222692	.	-	.	ID=cds-XP_002173751.1;Parent=rna-XM_002173715.2;Dbxref=GeneID:7051171,Genbank:XP_002173751.1;Name=XP_002173751.1;gbkey=CDS;locus_tag=SJAG_02543;orig_transcript_id=gnl|WGS:AATM|mrna_SJAG_02543T0;product=serine hydrolase;protein_id=XP_002173751.1;extra_copy_number=0
Chr1	Liftoff	CDS	1222743	1222904	.	-	.	ID=cds-XP_002173751.1;Parent=rna-XM_002173715.2;Dbxref=GeneID:7051171,Genbank:XP_002173751.1;Name=XP_002173751.1;gbkey=CDS;locus_tag=SJAG_02543;orig_transcript_id=gnl|WGS:AATM|mrna_SJAG_02543T0;product=serine hydrolase;protein_id=XP_002173751.1;extra_copy_number=0
Chr1	Liftoff	CDS	1223043	1223467	.	-	.	ID=cds-XP_002173751.1;Parent=rna-XM_002173715.2;Dbxref=GeneID:7051171,Genbank:XP_002173751.1;Name=XP_002173751.1;gbkey=CDS;locus_tag=SJAG_02543;orig_transcript_id=gnl|WGS:AATM|mrna_SJAG_02543T0;product=serine hydrolase;protein_id=XP_002173751.1;extra_copy_number=0
Chr1	Liftoff	gene	1223773	1229100	.	-	.	ID=gene-SJAG_02544;Dbxref=GeneID:7051172;Name=SJAG_02544;gbkey=Gene;gene_biotype=protein_coding;locus_tag=SJAG_02544;coverage=1.0;sequence_ID=1.0;valid_ORFs=1;extra_copy_number=0;copy_num_ID=gene-SJAG_02544_0
Chr1	Liftoff	mRNA	1223773	1229100	.	-	.	ID=rna-XM_002173716.2;Parent=gene-SJAG_02544;Dbxref=GeneID:7051172,Genbank:XM_002173716.2;Name=XM_002173716.2;gbkey=mRNA;locus_tag=SJAG_02544;orig_protein_id=gnl|WGS:AATM|SJAG_02544|gb|EEB07459;orig_transcript_id=gnl|WGS:AATM|mrna_SJAG_02544T0;product=hypothetical protein;transcript_id=XM_002173716.2;matches_ref_protein=True;valid_ORF=True;extra_copy_number=0
Chr1	Liftoff	exon	1223773	1224314	.	-	.	ID=exon-XM_002173716.2-5;Parent=rna-XM_002173716.2;Dbxref=GeneID:7051172,Genbank:XM_002173716.2;gbkey=mRNA;locus_tag=SJAG_02544;orig_protein_id=gnl|WGS:AATM|SJAG_02544|gb|EEB07459;orig_transcript_id=gnl|WGS:AATM|mrna_SJAG_02544T0;product=hypothetical protein;transcript_id=XM_002173716.2;extra_copy_number=0
Chr1	Liftoff	exon	1224393	1224465	.	-	.	ID=exon-XM_002173716.2-4;Parent=rna-XM_002173716.2;Dbxref=GeneID:7051172,Genbank:XM_002173716.2;gbkey=mRNA;locus_tag=SJAG_02544;orig_protein_id=gnl|WGS:AATM|SJAG_02544|gb|EEB07459;orig_transcript_id=gnl|WGS:AATM|mrna_SJAG_02544T0;product=hypothetical protein;transcript_id=XM_002173716.2;extra_copy_number=0
Chr1	Liftoff	exon	1224512	1224592	.	-	.	ID=exon-XM_002173716.2-3;Parent=rna-XM_002173716.2;Dbxref=GeneID:7051172,Genbank:XM_002173716.2;gbkey=mRNA;locus_tag=SJAG_02544;orig_protein_id=gnl|WGS:AATM|SJAG_02544|gb|EEB07459;orig_transcript_id=gnl|WGS:AATM|mrna_SJAG_02544T0;product=hypothetical protein;transcript_id=XM_002173716.2;extra_copy_number=0
Chr1	Liftoff	exon	1224649	1224740	.	-	.	ID=exon-XM_002173716.2-2;Parent=rna-XM_002173716.2;Dbxref=GeneID:7051172,Genbank:XM_002173716.2;gbkey=mRNA;locus_tag=SJAG_02544;orig_protein_id=gnl|WGS:AATM|SJAG_02544|gb|EEB07459;orig_transcript_id=gnl|WGS:AATM|mrna_SJAG_02544T0;product=hypothetical protein;transcript_id=XM_002173716.2;extra_copy_number=0
Chr1	Liftoff	exon	1224779	1229100	.	-	.	ID=exon-XM_002173716.2-1;Parent=rna-XM_002173716.2;Dbxref=GeneID:7051172,Genbank:XM_002173716.2;gbkey=mRNA;locus_tag=SJAG_02544;orig_protein_id=gnl|WGS:AATM|SJAG_02544|gb|EEB07459;orig_transcript_id=gnl|WGS:AATM|mrna_SJAG_02544T0;product=hypothetical protein;transcript_id=XM_002173716.2;extra_copy_number=0
Chr1	Liftoff	CDS	1224061	1224314	.	-	.	ID=cds-XP_002173752.1;Parent=rna-XM_002173716.2;Dbxref=GeneID:7051172,Genbank:XP_002173752.1;Name=XP_002173752.1;gbkey=CDS;locus_tag=SJAG_02544;orig_transcript_id=gnl|WGS:AATM|mrna_SJAG_02544T0;product=hypothetical protein;protein_id=XP_002173752.1;extra_copy_number=0
Chr1	Liftoff	CDS	1224393	1224465	.	-	.	ID=cds-XP_002173752.1;Parent=rna-XM_002173716.2;Dbxref=GeneID:7051172,Genbank:XP_002173752.1;Name=XP_002173752.1;gbkey=CDS;locus_tag=SJAG_02544;orig_transcript_id=gnl|WGS:AATM|mrna_SJAG_02544T0;product=hypothetical protein;protein_id=XP_002173752.1;extra_copy_number=0
Chr1	Liftoff	CDS	1224512	1224592	.	-	.	ID=cds-XP_002173752.1;Parent=rna-XM_002173716.2;Dbxref=GeneID:7051172,Genbank:XP_002173752.1;Name=XP_002173752.1;gbkey=CDS;locus_tag=SJAG_02544;orig_transcript_id=gnl|WGS:AATM|mrna_SJAG_02544T0;product=hypothetical protein;protein_id=XP_002173752.1;extra_copy_number=0
Chr1	Liftoff	CDS	1224649	1224740	.	-	.	ID=cds-XP_002173752.1;Parent=rna-XM_002173716.2;Dbxref=GeneID:7051172,Genbank:XP_002173752.1;Name=XP_002173752.1;gbkey=CDS;locus_tag=SJAG_02544;orig_transcript_id=gnl|WGS:AATM|mrna_SJAG_02544T0;product=hypothetical protein;protein_id=XP_002173752.1;extra_copy_number=0
Chr1	Liftoff	CDS	1224779	1224815	.	-	.	ID=cds-XP_002173752.1;Parent=rna-XM_002173716.2;Dbxref=GeneID:7051172,Genbank:XP_002173752.1;Name=XP_002173752.1;gbkey=CDS;locus_tag=SJAG_02544;orig_transcript_id=gnl|WGS:AATM|mrna_SJAG_02544T0;product=hypothetical protein;protein_id=XP_002173752.1;extra_copy_number=0
Chr1	Liftoff	gene	1225100	1229121	.	+	.	ID=gene-SJAG_02545;Dbxref=GeneID:7051173;Name=SJAG_02545;gbkey=Gene;gene_biotype=protein_coding;locus_tag=SJAG_02545;coverage=1.0;sequence_ID=1.0;valid_ORFs=1;extra_copy_number=0;copy_num_ID=gene-SJAG_02545_0
Chr1	Liftoff	mRNA	1225100	1229121	.	+	.	ID=rna-XM_002173717.2;Parent=gene-SJAG_02545;Dbxref=GeneID:7051173,Genbank:XM_002173717.2;Name=XM_002173717.2;gbkey=mRNA;locus_tag=SJAG_02545;orig_protein_id=gnl|WGS:AATM|SJAG_02545|gb|EEB07460;orig_transcript_id=gnl|WGS:AATM|mrna_SJAG_02545T0;product=Smc5-6 complex SMC subunit Smc6;transcript_id=XM_002173717.2;matches_ref_protein=True;valid_ORF=True;extra_copy_number=0
Chr1	Liftoff	exon	1225100	1225326	.	+	.	ID=exon-XM_002173717.2-1;Parent=rna-XM_002173717.2;Dbxref=GeneID:7051173,Genbank:XM_002173717.2;gbkey=mRNA;locus_tag=SJAG_02545;orig_protein_id=gnl|WGS:AATM|SJAG_02545|gb|EEB07460;orig_transcript_id=gnl|WGS:AATM|mrna_SJAG_02545T0;product=Smc5-6 complex SMC subunit Smc6;transcript_id=XM_002173717.2;extra_copy_number=0
Chr1	Liftoff	exon	1225400	1229121	.	+	.	ID=exon-XM_002173717.2-2;Parent=rna-XM_002173717.2;Dbxref=GeneID:7051173,Genbank:XM_002173717.2;gbkey=mRNA;locus_tag=SJAG_02545;orig_protein_id=gnl|WGS:AATM|SJAG_02545|gb|EEB07460;orig_transcript_id=gnl|WGS:AATM|mrna_SJAG_02545T0;product=Smc5-6 complex SMC subunit Smc6;transcript_id=XM_002173717.2;extra_copy_number=0
Chr1	Liftoff	CDS	1225210	1225326	.	+	.	ID=cds-XP_002173753.1;Parent=rna-XM_002173717.2;Dbxref=GeneID:7051173,Genbank:XP_002173753.1;Name=XP_002173753.1;gbkey=CDS;locus_tag=SJAG_02545;orig_transcript_id=gnl|WGS:AATM|mrna_SJAG_02545T0;product=Smc5-6 complex SMC subunit Smc6;protein_id=XP_002173753.1;extra_copy_number=0
Chr1	Liftoff	CDS	1225400	1228696	.	+	.	ID=cds-XP_002173753.1;Parent=rna-XM_002173717.2;Dbxref=GeneID:7051173,Genbank:XP_002173753.1;Name=XP_002173753.1;gbkey=CDS;locus_tag=SJAG_02545;orig_transcript_id=gnl|WGS:AATM|mrna_SJAG_02545T0;product=Smc5-6 complex SMC subunit Smc6;protein_id=XP_002173753.1;extra_copy_number=0
Chr1	Liftoff	gene	1229306	1229881	.	+	.	ID=gene-SJAG_02546;Dbxref=GeneID:7051174;Name=SJAG_02546;gbkey=Gene;gene_biotype=protein_coding;locus_tag=SJAG_02546;coverage=1.0;sequence_ID=1.0;valid_ORFs=1;extra_copy_number=0;copy_num_ID=gene-SJAG_02546_0
Chr1	Liftoff	mRNA	1229306	1229881	.	+	.	ID=rna-XM_002173718.2;Parent=gene-SJAG_02546;Dbxref=GeneID:7051174,Genbank:XM_002173718.2;Name=XM_002173718.2;gbkey=mRNA;locus_tag=SJAG_02546;orig_protein_id=gnl|WGS:AATM|SJAG_02546|gb|EEB07461;orig_transcript_id=gnl|WGS:AATM|mrna_SJAG_02546T0;product=60S ribosomal protein L28;transcript_id=XM_002173718.2;matches_ref_protein=True;valid_ORF=True;extra_copy_number=0
Chr1	Liftoff	exon	1229306	1229881	.	+	.	ID=exon-XM_002173718.2-1;Parent=rna-XM_002173718.2;Dbxref=GeneID:7051174,Genbank:XM_002173718.2;gbkey=mRNA;locus_tag=SJAG_02546;orig_protein_id=gnl|WGS:AATM|SJAG_02546|gb|EEB07461;orig_transcript_id=gnl|WGS:AATM|mrna_SJAG_02546T0;product=60S ribosomal protein L28;transcript_id=XM_002173718.2;extra_copy_number=0
Chr1	Liftoff	CDS	1229386	1229832	.	+	.	ID=cds-XP_002173754.1;Parent=rna-XM_002173718.2;Dbxref=GeneID:7051174,Genbank:XP_002173754.1;Name=XP_002173754.1;gbkey=CDS;locus_tag=SJAG_02546;orig_transcript_id=gnl|WGS:AATM|mrna_SJAG_02546T0;product=60S ribosomal protein L28;protein_id=XP_002173754.1;extra_copy_number=0
Chr1	Liftoff	gene	1230083	1230637	.	+	.	ID=gene-SJAG_02547;Dbxref=GeneID:7051175;Name=SJAG_02547;end_range=958256,.;gbkey=Gene;gene_biotype=protein_coding;locus_tag=SJAG_02547;partial=true;start_range=.,957702;coverage=1.0;sequence_ID=1.0;valid_ORFs=1;extra_copy_number=0;copy_num_ID=gene-SJAG_02547_0
Chr1	Liftoff	mRNA	1230083	1230637	.	+	.	ID=rna-XM_002173719.1;Parent=gene-SJAG_02547;Dbxref=GeneID:7051175,Genbank:XM_002173719.1;Name=XM_002173719.1;end_range=958256,.;gbkey=mRNA;locus_tag=SJAG_02547;orig_protein_id=gnl|WGS:AATM|SJAG_02547|gb|EEB07462;orig_transcript_id=gnl|WGS:AATM|mrna_SJAG_02547T0;partial=true;product=RNase MRP;start_range=.,957702;transcript_id=XM_002173719.1;matches_ref_protein=True;valid_ORF=True;extra_copy_number=0
Chr1	Liftoff	exon	1230083	1230637	.	+	.	ID=exon-XM_002173719.1-1;Parent=rna-XM_002173719.1;Dbxref=GeneID:7051175,Genbank:XM_002173719.1;end_range=958256,.;gbkey=mRNA;locus_tag=SJAG_02547;orig_protein_id=gnl|WGS:AATM|SJAG_02547|gb|EEB07462;orig_transcript_id=gnl|WGS:AATM|mrna_SJAG_02547T0;partial=true;product=RNase MRP;start_range=.,957702;transcript_id=XM_002173719.1;extra_copy_number=0
Chr1	Liftoff	CDS	1230083	1230637	.	+	.	ID=cds-XP_002173755.1;Parent=rna-XM_002173719.1;Dbxref=GeneID:7051175,Genbank:XP_002173755.1;Name=XP_002173755.1;gbkey=CDS;locus_tag=SJAG_02547;orig_transcript_id=gnl|WGS:AATM|mrna_SJAG_02547T0;product=RNase MRP;protein_id=XP_002173755.1;extra_copy_number=0
Chr1	Liftoff	gene	1230875	1233014	.	+	.	ID=gene-SJAG_02548;Dbxref=GeneID:7051176;Name=SJAG_02548;gbkey=Gene;gene_biotype=protein_coding;locus_tag=SJAG_02548;coverage=1.0;sequence_ID=1.0;valid_ORFs=1;extra_copy_number=0;copy_num_ID=gene-SJAG_02548_0
Chr1	Liftoff	mRNA	1230875	1233014	.	+	.	ID=rna-XM_002173720.2;Parent=gene-SJAG_02548;Dbxref=GeneID:7051176,Genbank:XM_002173720.2;Name=XM_002173720.2;gbkey=mRNA;locus_tag=SJAG_02548;orig_protein_id=gnl|WGS:AATM|SJAG_02548|gb|EEB07463;orig_transcript_id=gnl|WGS:AATM|mrna_SJAG_02548T0;product=Sad1 interacting factor 2;transcript_id=XM_002173720.2;matches_ref_protein=True;valid_ORF=True;extra_copy_number=0
Chr1	Liftoff	exon	1230875	1231187	.	+	.	ID=exon-XM_002173720.2-1;Parent=rna-XM_002173720.2;Dbxref=GeneID:7051176,Genbank:XM_002173720.2;gbkey=mRNA;locus_tag=SJAG_02548;orig_protein_id=gnl|WGS:AATM|SJAG_02548|gb|EEB07463;orig_transcript_id=gnl|WGS:AATM|mrna_SJAG_02548T0;product=Sad1 interacting factor 2;transcript_id=XM_002173720.2;extra_copy_number=0
Chr1	Liftoff	exon	1231257	1231522	.	+	.	ID=exon-XM_002173720.2-2;Parent=rna-XM_002173720.2;Dbxref=GeneID:7051176,Genbank:XM_002173720.2;gbkey=mRNA;locus_tag=SJAG_02548;orig_protein_id=gnl|WGS:AATM|SJAG_02548|gb|EEB07463;orig_transcript_id=gnl|WGS:AATM|mrna_SJAG_02548T0;product=Sad1 interacting factor 2;transcript_id=XM_002173720.2;extra_copy_number=0
Chr1	Liftoff	exon	1231640	1231701	.	+	.	ID=exon-XM_002173720.2-3;Parent=rna-XM_002173720.2;Dbxref=GeneID:7051176,Genbank:XM_002173720.2;gbkey=mRNA;locus_tag=SJAG_02548;orig_protein_id=gnl|WGS:AATM|SJAG_02548|gb|EEB07463;orig_transcript_id=gnl|WGS:AATM|mrna_SJAG_02548T0;product=Sad1 interacting factor 2;transcript_id=XM_002173720.2;extra_copy_number=0
Chr1	Liftoff	exon	1231764	1231850	.	+	.	ID=exon-XM_002173720.2-4;Parent=rna-XM_002173720.2;Dbxref=GeneID:7051176,Genbank:XM_002173720.2;gbkey=mRNA;locus_tag=SJAG_02548;orig_protein_id=gnl|WGS:AATM|SJAG_02548|gb|EEB07463;orig_transcript_id=gnl|WGS:AATM|mrna_SJAG_02548T0;product=Sad1 interacting factor 2;transcript_id=XM_002173720.2;extra_copy_number=0
Chr1	Liftoff	exon	1231946	1232347	.	+	.	ID=exon-XM_002173720.2-5;Parent=rna-XM_002173720.2;Dbxref=GeneID:7051176,Genbank:XM_002173720.2;gbkey=mRNA;locus_tag=SJAG_02548;orig_protein_id=gnl|WGS:AATM|SJAG_02548|gb|EEB07463;orig_transcript_id=gnl|WGS:AATM|mrna_SJAG_02548T0;product=Sad1 interacting factor 2;transcript_id=XM_002173720.2;extra_copy_number=0
Chr1	Liftoff	exon	1232413	1233014	.	+	.	ID=exon-XM_002173720.2-6;Parent=rna-XM_002173720.2;Dbxref=GeneID:7051176,Genbank:XM_002173720.2;gbkey=mRNA;locus_tag=SJAG_02548;orig_protein_id=gnl|WGS:AATM|SJAG_02548|gb|EEB07463;orig_transcript_id=gnl|WGS:AATM|mrna_SJAG_02548T0;product=Sad1 interacting factor 2;transcript_id=XM_002173720.2;extra_copy_number=0
Chr1	Liftoff	CDS	1230880	1231187	.	+	.	ID=cds-XP_002173756.1;Parent=rna-XM_002173720.2;Dbxref=GeneID:7051176,Genbank:XP_002173756.1;Name=XP_002173756.1;gbkey=CDS;locus_tag=SJAG_02548;orig_transcript_id=gnl|WGS:AATM|mrna_SJAG_02548T0;product=Sad1 interacting factor 2;protein_id=XP_002173756.1;extra_copy_number=0
Chr1	Liftoff	CDS	1231257	1231522	.	+	.	ID=cds-XP_002173756.1;Parent=rna-XM_002173720.2;Dbxref=GeneID:7051176,Genbank:XP_002173756.1;Name=XP_002173756.1;gbkey=CDS;locus_tag=SJAG_02548;orig_transcript_id=gnl|WGS:AATM|mrna_SJAG_02548T0;product=Sad1 interacting factor 2;protein_id=XP_002173756.1;extra_copy_number=0
Chr1	Liftoff	CDS	1231640	1231701	.	+	.	ID=cds-XP_002173756.1;Parent=rna-XM_002173720.2;Dbxref=GeneID:7051176,Genbank:XP_002173756.1;Name=XP_002173756.1;gbkey=CDS;locus_tag=SJAG_02548;orig_transcript_id=gnl|WGS:AATM|mrna_SJAG_02548T0;product=Sad1 interacting factor 2;protein_id=XP_002173756.1;extra_copy_number=0
Chr1	Liftoff	CDS	1231764	1231850	.	+	.	ID=cds-XP_002173756.1;Parent=rna-XM_002173720.2;Dbxref=GeneID:7051176,Genbank:XP_002173756.1;Name=XP_002173756.1;gbkey=CDS;locus_tag=SJAG_02548;orig_transcript_id=gnl|WGS:AATM|mrna_SJAG_02548T0;product=Sad1 interacting factor 2;protein_id=XP_002173756.1;extra_copy_number=0
Chr1	Liftoff	CDS	1231946	1232347	.	+	.	ID=cds-XP_002173756.1;Parent=rna-XM_002173720.2;Dbxref=GeneID:7051176,Genbank:XP_002173756.1;Name=XP_002173756.1;gbkey=CDS;locus_tag=SJAG_02548;orig_transcript_id=gnl|WGS:AATM|mrna_SJAG_02548T0;product=Sad1 interacting factor 2;protein_id=XP_002173756.1;extra_copy_number=0
Chr1	Liftoff	CDS	1232413	1232433	.	+	.	ID=cds-XP_002173756.1;Parent=rna-XM_002173720.2;Dbxref=GeneID:7051176,Genbank:XP_002173756.1;Name=XP_002173756.1;gbkey=CDS;locus_tag=SJAG_02548;orig_transcript_id=gnl|WGS:AATM|mrna_SJAG_02548T0;product=Sad1 interacting factor 2;protein_id=XP_002173756.1;extra_copy_number=0
Chr1	Liftoff	gene	1231676	1233096	.	-	.	ID=gene-SJAG_02549;Dbxref=GeneID:7051177;Name=SJAG_02549;gbkey=Gene;gene_biotype=protein_coding;locus_tag=SJAG_02549;coverage=1.0;sequence_ID=1.0;valid_ORFs=1;extra_copy_number=0;copy_num_ID=gene-SJAG_02549_0
Chr1	Liftoff	mRNA	1231676	1233096	.	-	.	ID=rna-XM_002173721.2;Parent=gene-SJAG_02549;Dbxref=GeneID:7051177,Genbank:XM_002173721.2;Name=XM_002173721.2;gbkey=mRNA;locus_tag=SJAG_02549;orig_protein_id=gnl|WGS:AATM|SJAG_02549|gb|EEB07464;orig_transcript_id=gnl|WGS:AATM|mrna_SJAG_02549T0;product=hypothetical protein;transcript_id=XM_002173721.2;matches_ref_protein=True;valid_ORF=True;extra_copy_number=0
Chr1	Liftoff	exon	1231676	1232758	.	-	.	ID=exon-XM_002173721.2-3;Parent=rna-XM_002173721.2;Dbxref=GeneID:7051177,Genbank:XM_002173721.2;gbkey=mRNA;locus_tag=SJAG_02549;orig_protein_id=gnl|WGS:AATM|SJAG_02549|gb|EEB07464;orig_transcript_id=gnl|WGS:AATM|mrna_SJAG_02549T0;product=hypothetical protein;transcript_id=XM_002173721.2;extra_copy_number=0
Chr1	Liftoff	exon	1232876	1232903	.	-	.	ID=exon-XM_002173721.2-2;Parent=rna-XM_002173721.2;Dbxref=GeneID:7051177,Genbank:XM_002173721.2;gbkey=mRNA;locus_tag=SJAG_02549;orig_protein_id=gnl|WGS:AATM|SJAG_02549|gb|EEB07464;orig_transcript_id=gnl|WGS:AATM|mrna_SJAG_02549T0;product=hypothetical protein;transcript_id=XM_002173721.2;extra_copy_number=0
Chr1	Liftoff	exon	1232969	1233096	.	-	.	ID=exon-XM_002173721.2-1;Parent=rna-XM_002173721.2;Dbxref=GeneID:7051177,Genbank:XM_002173721.2;gbkey=mRNA;locus_tag=SJAG_02549;orig_protein_id=gnl|WGS:AATM|SJAG_02549|gb|EEB07464;orig_transcript_id=gnl|WGS:AATM|mrna_SJAG_02549T0;product=hypothetical protein;transcript_id=XM_002173721.2;extra_copy_number=0
Chr1	Liftoff	CDS	1232544	1232758	.	-	.	ID=cds-XP_002173757.1;Parent=rna-XM_002173721.2;Dbxref=GeneID:7051177,Genbank:XP_002173757.1;Name=XP_002173757.1;gbkey=CDS;locus_tag=SJAG_02549;orig_transcript_id=gnl|WGS:AATM|mrna_SJAG_02549T0;product=hypothetical protein;protein_id=XP_002173757.1;extra_copy_number=0
Chr1	Liftoff	CDS	1232876	1232903	.	-	.	ID=cds-XP_002173757.1;Parent=rna-XM_002173721.2;Dbxref=GeneID:7051177,Genbank:XP_002173757.1;Name=XP_002173757.1;gbkey=CDS;locus_tag=SJAG_02549;orig_transcript_id=gnl|WGS:AATM|mrna_SJAG_02549T0;product=hypothetical protein;protein_id=XP_002173757.1;extra_copy_number=0
Chr1	Liftoff	CDS	1232969	1232980	.	-	.	ID=cds-XP_002173757.1;Parent=rna-XM_002173721.2;Dbxref=GeneID:7051177,Genbank:XP_002173757.1;Name=XP_002173757.1;gbkey=CDS;locus_tag=SJAG_02549;orig_transcript_id=gnl|WGS:AATM|mrna_SJAG_02549T0;product=hypothetical protein;protein_id=XP_002173757.1;extra_copy_number=0
Chr1	Liftoff	gene	1233295	1235551	.	-	.	ID=gene-SJAG_02550;Dbxref=GeneID:7051178;Name=SJAG_02550;gbkey=Gene;gene_biotype=protein_coding;locus_tag=SJAG_02550;coverage=1.0;sequence_ID=1.0;valid_ORFs=1;extra_copy_number=0;copy_num_ID=gene-SJAG_02550_0
Chr1	Liftoff	mRNA	1233295	1235551	.	-	.	ID=rna-XM_002173722.2;Parent=gene-SJAG_02550;Dbxref=GeneID:7051178,Genbank:XM_002173722.2;Name=XM_002173722.2;gbkey=mRNA;locus_tag=SJAG_02550;orig_protein_id=gnl|WGS:AATM|SJAG_02550|gb|EEB07465;orig_transcript_id=gnl|WGS:AATM|mrna_SJAG_02550T0;product=DUF1941 family protein;transcript_id=XM_002173722.2;matches_ref_protein=True;valid_ORF=True;extra_copy_number=0
Chr1	Liftoff	exon	1233295	1235551	.	-	.	ID=exon-XM_002173722.2-1;Parent=rna-XM_002173722.2;Dbxref=GeneID:7051178,Genbank:XM_002173722.2;gbkey=mRNA;locus_tag=SJAG_02550;orig_protein_id=gnl|WGS:AATM|SJAG_02550|gb|EEB07465;orig_transcript_id=gnl|WGS:AATM|mrna_SJAG_02550T0;product=DUF1941 family protein;transcript_id=XM_002173722.2;extra_copy_number=0
Chr1	Liftoff	CDS	1233666	1235264	.	-	.	ID=cds-XP_002173758.1;Parent=rna-XM_002173722.2;Dbxref=GeneID:7051178,Genbank:XP_002173758.1;Name=XP_002173758.1;gbkey=CDS;locus_tag=SJAG_02550;orig_transcript_id=gnl|WGS:AATM|mrna_SJAG_02550T0;product=DUF1941 family protein;protein_id=XP_002173758.1;extra_copy_number=0
Chr1	Liftoff	gene	1235627	1236520	.	+	.	ID=gene-SJAG_02551;Dbxref=GeneID:7051179;Name=SJAG_02551;gbkey=Gene;gene_biotype=protein_coding;locus_tag=SJAG_02551;coverage=1.0;sequence_ID=1.0;valid_ORFs=1;extra_copy_number=0;copy_num_ID=gene-SJAG_02551_0
Chr1	Liftoff	mRNA	1235627	1236520	.	+	.	ID=rna-XM_002173723.2;Parent=gene-SJAG_02551;Dbxref=GeneID:7051179,Genbank:XM_002173723.2;Name=XM_002173723.2;gbkey=mRNA;locus_tag=SJAG_02551;orig_protein_id=gnl|WGS:AATM|SJAG_02551|gb|EEB07466;orig_transcript_id=gnl|WGS:AATM|mrna_SJAG_02551T0;product=peptidyl-prolyl cis-trans isomerase Pin1;transcript_id=XM_002173723.2;matches_ref_protein=True;valid_ORF=True;extra_copy_number=0
Chr1	Liftoff	exon	1235627	1236520	.	+	.	ID=exon-XM_002173723.2-1;Parent=rna-XM_002173723.2;Dbxref=GeneID:7051179,Genbank:XM_002173723.2;gbkey=mRNA;locus_tag=SJAG_02551;orig_protein_id=gnl|WGS:AATM|SJAG_02551|gb|EEB07466;orig_transcript_id=gnl|WGS:AATM|mrna_SJAG_02551T0;product=peptidyl-prolyl cis-trans isomerase Pin1;transcript_id=XM_002173723.2;extra_copy_number=0
Chr1	Liftoff	CDS	1235868	1236407	.	+	.	ID=cds-XP_002173759.1;Parent=rna-XM_002173723.2;Dbxref=GeneID:7051179,Genbank:XP_002173759.1;Name=XP_002173759.1;gbkey=CDS;locus_tag=SJAG_02551;orig_transcript_id=gnl|WGS:AATM|mrna_SJAG_02551T0;product=peptidyl-prolyl cis-trans isomerase Pin1;protein_id=XP_002173759.1;extra_copy_number=0
Chr1	Liftoff	gene	1236580	1237648	.	+	.	ID=gene-SJAG_05950;Dbxref=GeneID:22831101;Name=SJAG_05950;gbkey=Gene;gene_biotype=protein_coding;locus_tag=SJAG_05950;coverage=1.0;sequence_ID=1.0;valid_ORFs=1;extra_copy_number=0;copy_num_ID=gene-SJAG_05950_0
Chr1	Liftoff	mRNA	1236580	1237648	.	+	.	ID=rna-XM_011050677.1;Parent=gene-SJAG_05950;Dbxref=GeneID:22831101,Genbank:XM_011050677.1;Name=XM_011050677.1;gbkey=mRNA;locus_tag=SJAG_05950;orig_protein_id=gnl|WGS:AATM|SJAG_05950T0;orig_transcript_id=gnl|WGS:AATM|mrna_SJAG_05950T0;product=hypothetical protein;transcript_id=XM_011050677.1;matches_ref_protein=True;valid_ORF=True;extra_copy_number=0
Chr1	Liftoff	exon	1236580	1236931	.	+	.	ID=exon-XM_011050677.1-1;Parent=rna-XM_011050677.1;Dbxref=GeneID:22831101,Genbank:XM_011050677.1;gbkey=mRNA;locus_tag=SJAG_05950;orig_protein_id=gnl|WGS:AATM|SJAG_05950T0;orig_transcript_id=gnl|WGS:AATM|mrna_SJAG_05950T0;product=hypothetical protein;transcript_id=XM_011050677.1;extra_copy_number=0
Chr1	Liftoff	exon	1236982	1237174	.	+	.	ID=exon-XM_011050677.1-2;Parent=rna-XM_011050677.1;Dbxref=GeneID:22831101,Genbank:XM_011050677.1;gbkey=mRNA;locus_tag=SJAG_05950;orig_protein_id=gnl|WGS:AATM|SJAG_05950T0;orig_transcript_id=gnl|WGS:AATM|mrna_SJAG_05950T0;product=hypothetical protein;transcript_id=XM_011050677.1;extra_copy_number=0
Chr1	Liftoff	exon	1237253	1237648	.	+	.	ID=exon-XM_011050677.1-3;Parent=rna-XM_011050677.1;Dbxref=GeneID:22831101,Genbank:XM_011050677.1;gbkey=mRNA;locus_tag=SJAG_05950;orig_protein_id=gnl|WGS:AATM|SJAG_05950T0;orig_transcript_id=gnl|WGS:AATM|mrna_SJAG_05950T0;product=hypothetical protein;transcript_id=XM_011050677.1;extra_copy_number=0
Chr1	Liftoff	CDS	1236666	1236931	.	+	.	ID=cds-XP_011048979.1;Parent=rna-XM_011050677.1;Dbxref=GeneID:22831101,Genbank:XP_011048979.1;Name=XP_011048979.1;gbkey=CDS;locus_tag=SJAG_05950;orig_transcript_id=gnl|WGS:AATM|mrna_SJAG_05950T0;product=hypothetical protein;protein_id=XP_011048979.1;extra_copy_number=0
Chr1	Liftoff	CDS	1236982	1237174	.	+	.	ID=cds-XP_011048979.1;Parent=rna-XM_011050677.1;Dbxref=GeneID:22831101,Genbank:XP_011048979.1;Name=XP_011048979.1;gbkey=CDS;locus_tag=SJAG_05950;orig_transcript_id=gnl|WGS:AATM|mrna_SJAG_05950T0;product=hypothetical protein;protein_id=XP_011048979.1;extra_copy_number=0
Chr1	Liftoff	CDS	1237253	1237546	.	+	.	ID=cds-XP_011048979.1;Parent=rna-XM_011050677.1;Dbxref=GeneID:22831101,Genbank:XP_011048979.1;Name=XP_011048979.1;gbkey=CDS;locus_tag=SJAG_05950;orig_transcript_id=gnl|WGS:AATM|mrna_SJAG_05950T0;product=hypothetical protein;protein_id=XP_011048979.1;extra_copy_number=0
Chr1	Liftoff	gene	1237642	1239248	.	+	.	ID=gene-SJAG_02553;Dbxref=GeneID:7051180;Name=SJAG_02553;gbkey=Gene;gene_biotype=protein_coding;locus_tag=SJAG_02553;coverage=1.0;sequence_ID=1.0;valid_ORFs=1;extra_copy_number=0;copy_num_ID=gene-SJAG_02553_0
Chr1	Liftoff	mRNA	1237642	1239248	.	+	.	ID=rna-XM_002173724.2;Parent=gene-SJAG_02553;Dbxref=GeneID:7051180,Genbank:XM_002173724.2;Name=XM_002173724.2;gbkey=mRNA;locus_tag=SJAG_02553;orig_protein_id=gnl|WGS:AATM|SJAG_02553|gb|EEB07467;orig_transcript_id=gnl|WGS:AATM|mrna_SJAG_02553T0;product=RNase P and RNase MRP subunit;transcript_id=XM_002173724.2;matches_ref_protein=True;valid_ORF=True;extra_copy_number=0
Chr1	Liftoff	exon	1237642	1239248	.	+	.	ID=exon-XM_002173724.2-1;Parent=rna-XM_002173724.2;Dbxref=GeneID:7051180,Genbank:XM_002173724.2;gbkey=mRNA;locus_tag=SJAG_02553;orig_protein_id=gnl|WGS:AATM|SJAG_02553|gb|EEB07467;orig_transcript_id=gnl|WGS:AATM|mrna_SJAG_02553T0;product=RNase P and RNase MRP subunit;transcript_id=XM_002173724.2;extra_copy_number=0
Chr1	Liftoff	CDS	1237863	1238507	.	+	.	ID=cds-XP_002173760.1;Parent=rna-XM_002173724.2;Dbxref=GeneID:7051180,Genbank:XP_002173760.1;Name=XP_002173760.1;gbkey=CDS;locus_tag=SJAG_02553;orig_transcript_id=gnl|WGS:AATM|mrna_SJAG_02553T0;product=RNase P and RNase MRP subunit;protein_id=XP_002173760.1;extra_copy_number=0
Chr1	Liftoff	gene	1239182	1242248	.	+	.	ID=gene-SJAG_02554;Dbxref=GeneID:7051181;Name=SJAG_02554;gbkey=Gene;gene_biotype=protein_coding;locus_tag=SJAG_02554;coverage=1.0;sequence_ID=1.0;valid_ORFs=1;extra_copy_number=0;copy_num_ID=gene-SJAG_02554_0
Chr1	Liftoff	mRNA	1239182	1242248	.	+	.	ID=rna-XM_002173725.2;Parent=gene-SJAG_02554;Dbxref=GeneID:7051181,Genbank:XM_002173725.2;Name=XM_002173725.2;gbkey=mRNA;locus_tag=SJAG_02554;orig_protein_id=gnl|WGS:AATM|SJAG_02554|gb|EEB07468;orig_transcript_id=gnl|WGS:AATM|mrna_SJAG_02554T0;product=RNA-binding protein Scw1;transcript_id=XM_002173725.2;matches_ref_protein=True;valid_ORF=True;extra_copy_number=0
Chr1	Liftoff	exon	1239182	1242248	.	+	.	ID=exon-XM_002173725.2-1;Parent=rna-XM_002173725.2;Dbxref=GeneID:7051181,Genbank:XM_002173725.2;gbkey=mRNA;locus_tag=SJAG_02554;orig_protein_id=gnl|WGS:AATM|SJAG_02554|gb|EEB07468;orig_transcript_id=gnl|WGS:AATM|mrna_SJAG_02554T0;product=RNA-binding protein Scw1;transcript_id=XM_002173725.2;extra_copy_number=0
Chr1	Liftoff	CDS	1240192	1241889	.	+	.	ID=cds-XP_002173761.1;Parent=rna-XM_002173725.2;Dbxref=GeneID:7051181,Genbank:XP_002173761.1;Name=XP_002173761.1;gbkey=CDS;locus_tag=SJAG_02554;orig_transcript_id=gnl|WGS:AATM|mrna_SJAG_02554T0;product=RNA-binding protein Scw1;protein_id=XP_002173761.1;extra_copy_number=0
Chr1	Liftoff	gene	1242232	1243810	.	-	.	ID=gene-SJAG_05272;Dbxref=GeneID:7051182;Name=SJAG_05272;end_range=971436,.;gbkey=Gene;gene_biotype=protein_coding;locus_tag=SJAG_05272;partial=true;coverage=1.0;sequence_ID=1.0;valid_ORFs=1;extra_copy_number=0;copy_num_ID=gene-SJAG_05272_0
Chr1	Liftoff	mRNA	1242232	1243810	.	-	.	ID=rna-XM_002173726.2;Parent=gene-SJAG_05272;Dbxref=GeneID:7051182,Genbank:XM_002173726.2;Name=XM_002173726.2;end_range=971436,.;gbkey=mRNA;locus_tag=SJAG_05272;orig_protein_id=gnl|WGS:AATM|SJAG_05272|gb|EEB07469;orig_transcript_id=gnl|WGS:AATM|mrna_SJAG_05272T0;partial=true;product=mannan endo-1%2C6-alpha-mannosidase;transcript_id=XM_002173726.2;matches_ref_protein=True;valid_ORF=True;extra_copy_number=0
Chr1	Liftoff	exon	1242232	1242578	.	-	.	ID=exon-XM_002173726.2-4;Parent=rna-XM_002173726.2;Dbxref=GeneID:7051182,Genbank:XM_002173726.2;gbkey=mRNA;locus_tag=SJAG_05272;orig_protein_id=gnl|WGS:AATM|SJAG_05272|gb|EEB07469;orig_transcript_id=gnl|WGS:AATM|mrna_SJAG_05272T0;partial=true;product=mannan endo-1%2C6-alpha-mannosidase;transcript_id=XM_002173726.2;extra_copy_number=0
Chr1	Liftoff	exon	1242639	1242948	.	-	.	ID=exon-XM_002173726.2-3;Parent=rna-XM_002173726.2;Dbxref=GeneID:7051182,Genbank:XM_002173726.2;gbkey=mRNA;locus_tag=SJAG_05272;orig_protein_id=gnl|WGS:AATM|SJAG_05272|gb|EEB07469;orig_transcript_id=gnl|WGS:AATM|mrna_SJAG_05272T0;partial=true;product=mannan endo-1%2C6-alpha-mannosidase;transcript_id=XM_002173726.2;extra_copy_number=0
Chr1	Liftoff	exon	1242990	1243562	.	-	.	ID=exon-XM_002173726.2-2;Parent=rna-XM_002173726.2;Dbxref=GeneID:7051182,Genbank:XM_002173726.2;gbkey=mRNA;locus_tag=SJAG_05272;orig_protein_id=gnl|WGS:AATM|SJAG_05272|gb|EEB07469;orig_transcript_id=gnl|WGS:AATM|mrna_SJAG_05272T0;partial=true;product=mannan endo-1%2C6-alpha-mannosidase;transcript_id=XM_002173726.2;extra_copy_number=0
Chr1	Liftoff	exon	1243601	1243810	.	-	.	ID=exon-XM_002173726.2-1;Parent=rna-XM_002173726.2;Dbxref=GeneID:7051182,Genbank:XM_002173726.2;end_range=971436,.;gbkey=mRNA;locus_tag=SJAG_05272;orig_protein_id=gnl|WGS:AATM|SJAG_05272|gb|EEB07469;orig_transcript_id=gnl|WGS:AATM|mrna_SJAG_05272T0;partial=true;product=mannan endo-1%2C6-alpha-mannosidase;transcript_id=XM_002173726.2;extra_copy_number=0
Chr1	Liftoff	CDS	1242355	1242578	.	-	.	ID=cds-XP_002173762.1;Parent=rna-XM_002173726.2;Dbxref=GeneID:7051182,Genbank:XP_002173762.1;Name=XP_002173762.1;gbkey=CDS;locus_tag=SJAG_05272;orig_transcript_id=gnl|WGS:AATM|mrna_SJAG_05272T0;product=mannan endo-1%2C6-alpha-mannosidase;protein_id=XP_002173762.1;extra_copy_number=0
Chr1	Liftoff	CDS	1242639	1242948	.	-	.	ID=cds-XP_002173762.1;Parent=rna-XM_002173726.2;Dbxref=GeneID:7051182,Genbank:XP_002173762.1;Name=XP_002173762.1;gbkey=CDS;locus_tag=SJAG_05272;orig_transcript_id=gnl|WGS:AATM|mrna_SJAG_05272T0;product=mannan endo-1%2C6-alpha-mannosidase;protein_id=XP_002173762.1;extra_copy_number=0
Chr1	Liftoff	CDS	1242990	1243562	.	-	.	ID=cds-XP_002173762.1;Parent=rna-XM_002173726.2;Dbxref=GeneID:7051182,Genbank:XP_002173762.1;Name=XP_002173762.1;gbkey=CDS;locus_tag=SJAG_05272;orig_transcript_id=gnl|WGS:AATM|mrna_SJAG_05272T0;product=mannan endo-1%2C6-alpha-mannosidase;protein_id=XP_002173762.1;extra_copy_number=0
Chr1	Liftoff	CDS	1243601	1243810	.	-	.	ID=cds-XP_002173762.1;Parent=rna-XM_002173726.2;Dbxref=GeneID:7051182,Genbank:XP_002173762.1;Name=XP_002173762.1;gbkey=CDS;locus_tag=SJAG_05272;orig_transcript_id=gnl|WGS:AATM|mrna_SJAG_05272T0;product=mannan endo-1%2C6-alpha-mannosidase;protein_id=XP_002173762.1;extra_copy_number=0
Chr1	Liftoff	gene	1244015	1244776	.	-	.	ID=gene-SJAG_05273;Dbxref=GeneID:7051183;Name=SJAG_05273;gbkey=Gene;gene_biotype=protein_coding;locus_tag=SJAG_05273;partial=true;start_range=.,971641;coverage=1.0;sequence_ID=1.0;valid_ORFs=1;extra_copy_number=0;copy_num_ID=gene-SJAG_05273_0
Chr1	Liftoff	mRNA	1244015	1244776	.	-	.	ID=rna-XM_002173727.2;Parent=gene-SJAG_05273;Dbxref=GeneID:7051183,Genbank:XM_002173727.2;Name=XM_002173727.2;gbkey=mRNA;locus_tag=SJAG_05273;orig_protein_id=gnl|WGS:AATM|SJAG_05273|gb|EEB07470;orig_transcript_id=gnl|WGS:AATM|mrna_SJAG_05273T0;partial=true;product=kinetochore protein Mis18;start_range=.,971641;transcript_id=XM_002173727.2;matches_ref_protein=True;valid_ORF=True;extra_copy_number=0
Chr1	Liftoff	exon	1244015	1244294	.	-	.	ID=exon-XM_002173727.2-4;Parent=rna-XM_002173727.2;Dbxref=GeneID:7051183,Genbank:XM_002173727.2;gbkey=mRNA;locus_tag=SJAG_05273;orig_protein_id=gnl|WGS:AATM|SJAG_05273|gb|EEB07470;orig_transcript_id=gnl|WGS:AATM|mrna_SJAG_05273T0;partial=true;product=kinetochore protein Mis18;start_range=.,971641;transcript_id=XM_002173727.2;extra_copy_number=0
Chr1	Liftoff	exon	1244344	1244430	.	-	.	ID=exon-XM_002173727.2-3;Parent=rna-XM_002173727.2;Dbxref=GeneID:7051183,Genbank:XM_002173727.2;gbkey=mRNA;locus_tag=SJAG_05273;orig_protein_id=gnl|WGS:AATM|SJAG_05273|gb|EEB07470;orig_transcript_id=gnl|WGS:AATM|mrna_SJAG_05273T0;partial=true;product=kinetochore protein Mis18;transcript_id=XM_002173727.2;extra_copy_number=0
Chr1	Liftoff	exon	1244483	1244543	.	-	.	ID=exon-XM_002173727.2-2;Parent=rna-XM_002173727.2;Dbxref=GeneID:7051183,Genbank:XM_002173727.2;gbkey=mRNA;locus_tag=SJAG_05273;orig_protein_id=gnl|WGS:AATM|SJAG_05273|gb|EEB07470;orig_transcript_id=gnl|WGS:AATM|mrna_SJAG_05273T0;partial=true;product=kinetochore protein Mis18;transcript_id=XM_002173727.2;extra_copy_number=0
Chr1	Liftoff	exon	1244582	1244776	.	-	.	ID=exon-XM_002173727.2-1;Parent=rna-XM_002173727.2;Dbxref=GeneID:7051183,Genbank:XM_002173727.2;gbkey=mRNA;locus_tag=SJAG_05273;orig_protein_id=gnl|WGS:AATM|SJAG_05273|gb|EEB07470;orig_transcript_id=gnl|WGS:AATM|mrna_SJAG_05273T0;partial=true;product=kinetochore protein Mis18;transcript_id=XM_002173727.2;extra_copy_number=0
Chr1	Liftoff	CDS	1244015	1244294	.	-	.	ID=cds-XP_002173763.2;Parent=rna-XM_002173727.2;Dbxref=GeneID:7051183,Genbank:XP_002173763.2;Name=XP_002173763.2;gbkey=CDS;locus_tag=SJAG_05273;orig_transcript_id=gnl|WGS:AATM|mrna_SJAG_05273T0;product=kinetochore protein Mis18;protein_id=XP_002173763.2;extra_copy_number=0
Chr1	Liftoff	CDS	1244344	1244430	.	-	.	ID=cds-XP_002173763.2;Parent=rna-XM_002173727.2;Dbxref=GeneID:7051183,Genbank:XP_002173763.2;Name=XP_002173763.2;gbkey=CDS;locus_tag=SJAG_05273;orig_transcript_id=gnl|WGS:AATM|mrna_SJAG_05273T0;product=kinetochore protein Mis18;protein_id=XP_002173763.2;extra_copy_number=0
Chr1	Liftoff	CDS	1244483	1244543	.	-	.	ID=cds-XP_002173763.2;Parent=rna-XM_002173727.2;Dbxref=GeneID:7051183,Genbank:XP_002173763.2;Name=XP_002173763.2;gbkey=CDS;locus_tag=SJAG_05273;orig_transcript_id=gnl|WGS:AATM|mrna_SJAG_05273T0;product=kinetochore protein Mis18;protein_id=XP_002173763.2;extra_copy_number=0
Chr1	Liftoff	CDS	1244582	1244741	.	-	.	ID=cds-XP_002173763.2;Parent=rna-XM_002173727.2;Dbxref=GeneID:7051183,Genbank:XP_002173763.2;Name=XP_002173763.2;gbkey=CDS;locus_tag=SJAG_05273;orig_transcript_id=gnl|WGS:AATM|mrna_SJAG_05273T0;product=kinetochore protein Mis18;protein_id=XP_002173763.2;extra_copy_number=0
Chr1	Liftoff	gene	1244759	1248021	.	-	.	ID=gene-SJAG_02556;Dbxref=GeneID:7051184;Name=SJAG_02556;gbkey=Gene;gene_biotype=protein_coding;locus_tag=SJAG_02556;coverage=1.0;sequence_ID=1.0;valid_ORFs=1;extra_copy_number=0;copy_num_ID=gene-SJAG_02556_0
Chr1	Liftoff	mRNA	1244759	1248021	.	-	.	ID=rna-XM_002173728.2;Parent=gene-SJAG_02556;Dbxref=GeneID:7051184,Genbank:XM_002173728.2;Name=XM_002173728.2;gbkey=mRNA;locus_tag=SJAG_02556;orig_protein_id=gnl|WGS:AATM|SJAG_02556|gb|EEB07471;orig_transcript_id=gnl|WGS:AATM|mrna_SJAG_02556T0;product=DNA repair endonuclease XPF;transcript_id=XM_002173728.2;matches_ref_protein=True;valid_ORF=True;extra_copy_number=0
Chr1	Liftoff	exon	1244759	1245258	.	-	.	ID=exon-XM_002173728.2-8;Parent=rna-XM_002173728.2;Dbxref=GeneID:7051184,Genbank:XM_002173728.2;gbkey=mRNA;locus_tag=SJAG_02556;orig_protein_id=gnl|WGS:AATM|SJAG_02556|gb|EEB07471;orig_transcript_id=gnl|WGS:AATM|mrna_SJAG_02556T0;product=DNA repair endonuclease XPF;transcript_id=XM_002173728.2;extra_copy_number=0
Chr1	Liftoff	exon	1245300	1245560	.	-	.	ID=exon-XM_002173728.2-7;Parent=rna-XM_002173728.2;Dbxref=GeneID:7051184,Genbank:XM_002173728.2;gbkey=mRNA;locus_tag=SJAG_02556;orig_protein_id=gnl|WGS:AATM|SJAG_02556|gb|EEB07471;orig_transcript_id=gnl|WGS:AATM|mrna_SJAG_02556T0;product=DNA repair endonuclease XPF;transcript_id=XM_002173728.2;extra_copy_number=0
Chr1	Liftoff	exon	1245604	1245732	.	-	.	ID=exon-XM_002173728.2-6;Parent=rna-XM_002173728.2;Dbxref=GeneID:7051184,Genbank:XM_002173728.2;gbkey=mRNA;locus_tag=SJAG_02556;orig_protein_id=gnl|WGS:AATM|SJAG_02556|gb|EEB07471;orig_transcript_id=gnl|WGS:AATM|mrna_SJAG_02556T0;product=DNA repair endonuclease XPF;transcript_id=XM_002173728.2;extra_copy_number=0
Chr1	Liftoff	exon	1245779	1246091	.	-	.	ID=exon-XM_002173728.2-5;Parent=rna-XM_002173728.2;Dbxref=GeneID:7051184,Genbank:XM_002173728.2;gbkey=mRNA;locus_tag=SJAG_02556;orig_protein_id=gnl|WGS:AATM|SJAG_02556|gb|EEB07471;orig_transcript_id=gnl|WGS:AATM|mrna_SJAG_02556T0;product=DNA repair endonuclease XPF;transcript_id=XM_002173728.2;extra_copy_number=0
Chr1	Liftoff	exon	1246133	1246460	.	-	.	ID=exon-XM_002173728.2-4;Parent=rna-XM_002173728.2;Dbxref=GeneID:7051184,Genbank:XM_002173728.2;gbkey=mRNA;locus_tag=SJAG_02556;orig_protein_id=gnl|WGS:AATM|SJAG_02556|gb|EEB07471;orig_transcript_id=gnl|WGS:AATM|mrna_SJAG_02556T0;product=DNA repair endonuclease XPF;transcript_id=XM_002173728.2;extra_copy_number=0
Chr1	Liftoff	exon	1246508	1246782	.	-	.	ID=exon-XM_002173728.2-3;Parent=rna-XM_002173728.2;Dbxref=GeneID:7051184,Genbank:XM_002173728.2;gbkey=mRNA;locus_tag=SJAG_02556;orig_protein_id=gnl|WGS:AATM|SJAG_02556|gb|EEB07471;orig_transcript_id=gnl|WGS:AATM|mrna_SJAG_02556T0;product=DNA repair endonuclease XPF;transcript_id=XM_002173728.2;extra_copy_number=0
Chr1	Liftoff	exon	1246826	1247425	.	-	.	ID=exon-XM_002173728.2-2;Parent=rna-XM_002173728.2;Dbxref=GeneID:7051184,Genbank:XM_002173728.2;gbkey=mRNA;locus_tag=SJAG_02556;orig_protein_id=gnl|WGS:AATM|SJAG_02556|gb|EEB07471;orig_transcript_id=gnl|WGS:AATM|mrna_SJAG_02556T0;product=DNA repair endonuclease XPF;transcript_id=XM_002173728.2;extra_copy_number=0
Chr1	Liftoff	exon	1247473	1248021	.	-	.	ID=exon-XM_002173728.2-1;Parent=rna-XM_002173728.2;Dbxref=GeneID:7051184,Genbank:XM_002173728.2;gbkey=mRNA;locus_tag=SJAG_02556;orig_protein_id=gnl|WGS:AATM|SJAG_02556|gb|EEB07471;orig_transcript_id=gnl|WGS:AATM|mrna_SJAG_02556T0;product=DNA repair endonuclease XPF;transcript_id=XM_002173728.2;extra_copy_number=0
Chr1	Liftoff	CDS	1244845	1245258	.	-	.	ID=cds-XP_002173764.2;Parent=rna-XM_002173728.2;Dbxref=GeneID:7051184,Genbank:XP_002173764.2;Name=XP_002173764.2;gbkey=CDS;locus_tag=SJAG_02556;orig_transcript_id=gnl|WGS:AATM|mrna_SJAG_02556T0;product=DNA repair endonuclease XPF;protein_id=XP_002173764.2;extra_copy_number=0
Chr1	Liftoff	CDS	1245300	1245560	.	-	.	ID=cds-XP_002173764.2;Parent=rna-XM_002173728.2;Dbxref=GeneID:7051184,Genbank:XP_002173764.2;Name=XP_002173764.2;gbkey=CDS;locus_tag=SJAG_02556;orig_transcript_id=gnl|WGS:AATM|mrna_SJAG_02556T0;product=DNA repair endonuclease XPF;protein_id=XP_002173764.2;extra_copy_number=0
Chr1	Liftoff	CDS	1245604	1245732	.	-	.	ID=cds-XP_002173764.2;Parent=rna-XM_002173728.2;Dbxref=GeneID:7051184,Genbank:XP_002173764.2;Name=XP_002173764.2;gbkey=CDS;locus_tag=SJAG_02556;orig_transcript_id=gnl|WGS:AATM|mrna_SJAG_02556T0;product=DNA repair endonuclease XPF;protein_id=XP_002173764.2;extra_copy_number=0
Chr1	Liftoff	CDS	1245779	1246091	.	-	.	ID=cds-XP_002173764.2;Parent=rna-XM_002173728.2;Dbxref=GeneID:7051184,Genbank:XP_002173764.2;Name=XP_002173764.2;gbkey=CDS;locus_tag=SJAG_02556;orig_transcript_id=gnl|WGS:AATM|mrna_SJAG_02556T0;product=DNA repair endonuclease XPF;protein_id=XP_002173764.2;extra_copy_number=0
Chr1	Liftoff	CDS	1246133	1246460	.	-	.	ID=cds-XP_002173764.2;Parent=rna-XM_002173728.2;Dbxref=GeneID:7051184,Genbank:XP_002173764.2;Name=XP_002173764.2;gbkey=CDS;locus_tag=SJAG_02556;orig_transcript_id=gnl|WGS:AATM|mrna_SJAG_02556T0;product=DNA repair endonuclease XPF;protein_id=XP_002173764.2;extra_copy_number=0
Chr1	Liftoff	CDS	1246508	1246782	.	-	.	ID=cds-XP_002173764.2;Parent=rna-XM_002173728.2;Dbxref=GeneID:7051184,Genbank:XP_002173764.2;Name=XP_002173764.2;gbkey=CDS;locus_tag=SJAG_02556;orig_transcript_id=gnl|WGS:AATM|mrna_SJAG_02556T0;product=DNA repair endonuclease XPF;protein_id=XP_002173764.2;extra_copy_number=0
Chr1	Liftoff	CDS	1246826	1247425	.	-	.	ID=cds-XP_002173764.2;Parent=rna-XM_002173728.2;Dbxref=GeneID:7051184,Genbank:XP_002173764.2;Name=XP_002173764.2;gbkey=CDS;locus_tag=SJAG_02556;orig_transcript_id=gnl|WGS:AATM|mrna_SJAG_02556T0;product=DNA repair endonuclease XPF;protein_id=XP_002173764.2;extra_copy_number=0
Chr1	Liftoff	CDS	1247473	1247738	.	-	.	ID=cds-XP_002173764.2;Parent=rna-XM_002173728.2;Dbxref=GeneID:7051184,Genbank:XP_002173764.2;Name=XP_002173764.2;gbkey=CDS;locus_tag=SJAG_02556;orig_transcript_id=gnl|WGS:AATM|mrna_SJAG_02556T0;product=DNA repair endonuclease XPF;protein_id=XP_002173764.2;extra_copy_number=0
Chr1	Liftoff	gene	1247956	1249118	.	-	.	ID=gene-SJAG_02557;Dbxref=GeneID:7051185;Name=SJAG_02557;gbkey=Gene;gene_biotype=protein_coding;locus_tag=SJAG_02557;coverage=1.0;sequence_ID=1.0;valid_ORFs=1;extra_copy_number=0;copy_num_ID=gene-SJAG_02557_0
Chr1	Liftoff	mRNA	1247956	1249118	.	-	.	ID=rna-XM_002173729.2;Parent=gene-SJAG_02557;Dbxref=GeneID:7051185,Genbank:XM_002173729.2;Name=XM_002173729.2;gbkey=mRNA;locus_tag=SJAG_02557;orig_protein_id=gnl|WGS:AATM|SJAG_02557|gb|EEB07472;orig_transcript_id=gnl|WGS:AATM|mrna_SJAG_02557T0;product=mismatch-binding protein cmb1;transcript_id=XM_002173729.2;matches_ref_protein=True;valid_ORF=True;extra_copy_number=0
Chr1	Liftoff	exon	1247956	1249118	.	-	.	ID=exon-XM_002173729.2-1;Parent=rna-XM_002173729.2;Dbxref=GeneID:7051185,Genbank:XM_002173729.2;gbkey=mRNA;locus_tag=SJAG_02557;orig_protein_id=gnl|WGS:AATM|SJAG_02557|gb|EEB07472;orig_transcript_id=gnl|WGS:AATM|mrna_SJAG_02557T0;product=mismatch-binding protein cmb1;transcript_id=XM_002173729.2;extra_copy_number=0
Chr1	Liftoff	CDS	1248099	1249049	.	-	.	ID=cds-XP_002173765.1;Parent=rna-XM_002173729.2;Dbxref=GeneID:7051185,Genbank:XP_002173765.1;Name=XP_002173765.1;gbkey=CDS;locus_tag=SJAG_02557;orig_transcript_id=gnl|WGS:AATM|mrna_SJAG_02557T0;product=mismatch-binding protein cmb1;protein_id=XP_002173765.1;extra_copy_number=0
Chr1	Liftoff	gene	1249222	1254523	.	+	.	ID=gene-SJAG_02558;Dbxref=GeneID:7051186;Name=SJAG_02558;gbkey=Gene;gene_biotype=protein_coding;locus_tag=SJAG_02558;coverage=1.0;sequence_ID=1.0;valid_ORFs=1;extra_copy_number=0;copy_num_ID=gene-SJAG_02558_0
Chr1	Liftoff	mRNA	1249222	1254523	.	+	.	ID=rna-XM_002173730.2;Parent=gene-SJAG_02558;Dbxref=GeneID:7051186,Genbank:XM_002173730.2;Name=XM_002173730.2;gbkey=mRNA;locus_tag=SJAG_02558;orig_protein_id=gnl|WGS:AATM|SJAG_02558|gb|EEB07473;orig_transcript_id=gnl|WGS:AATM|mrna_SJAG_02558T0;product=ATP-dependent RNA helicase Prp11;transcript_id=XM_002173730.2;matches_ref_protein=True;valid_ORF=True;extra_copy_number=0
Chr1	Liftoff	exon	1249222	1254523	.	+	.	ID=exon-XM_002173730.2-1;Parent=rna-XM_002173730.2;Dbxref=GeneID:7051186,Genbank:XM_002173730.2;gbkey=mRNA;locus_tag=SJAG_02558;orig_protein_id=gnl|WGS:AATM|SJAG_02558|gb|EEB07473;orig_transcript_id=gnl|WGS:AATM|mrna_SJAG_02558T0;product=ATP-dependent RNA helicase Prp11;transcript_id=XM_002173730.2;extra_copy_number=0
Chr1	Liftoff	CDS	1249335	1252505	.	+	.	ID=cds-XP_002173766.1;Parent=rna-XM_002173730.2;Dbxref=GeneID:7051186,Genbank:XP_002173766.1;Name=XP_002173766.1;gbkey=CDS;locus_tag=SJAG_02558;orig_transcript_id=gnl|WGS:AATM|mrna_SJAG_02558T0;product=ATP-dependent RNA helicase Prp11;protein_id=XP_002173766.1;extra_copy_number=0
Chr1	Liftoff	gene	1252745	1253146	.	-	.	ID=gene-SJAG_02559;Dbxref=GeneID:7051187;Name=SJAG_02559;end_range=980772,.;gbkey=Gene;gene_biotype=protein_coding;locus_tag=SJAG_02559;partial=true;start_range=.,980371;coverage=1.0;sequence_ID=1.0;valid_ORFs=1;extra_copy_number=0;copy_num_ID=gene-SJAG_02559_0
Chr1	Liftoff	mRNA	1252745	1253146	.	-	.	ID=rna-XM_002173731.1;Parent=gene-SJAG_02559;Dbxref=GeneID:7051187,Genbank:XM_002173731.1;Name=XM_002173731.1;end_range=980772,.;gbkey=mRNA;locus_tag=SJAG_02559;orig_protein_id=gnl|WGS:AATM|SJAG_02559|gb|EEB07474;orig_transcript_id=gnl|WGS:AATM|mrna_SJAG_02559T0;partial=true;product=eukaryotic protein;start_range=.,980371;transcript_id=XM_002173731.1;matches_ref_protein=True;valid_ORF=True;extra_copy_number=0
Chr1	Liftoff	exon	1252745	1253146	.	-	.	ID=exon-XM_002173731.1-1;Parent=rna-XM_002173731.1;Dbxref=GeneID:7051187,Genbank:XM_002173731.1;end_range=980772,.;gbkey=mRNA;locus_tag=SJAG_02559;orig_protein_id=gnl|WGS:AATM|SJAG_02559|gb|EEB07474;orig_transcript_id=gnl|WGS:AATM|mrna_SJAG_02559T0;partial=true;product=eukaryotic protein;start_range=.,980371;transcript_id=XM_002173731.1;extra_copy_number=0
Chr1	Liftoff	CDS	1252745	1253146	.	-	.	ID=cds-XP_002173767.1;Parent=rna-XM_002173731.1;Dbxref=GeneID:7051187,Genbank:XP_002173767.1;Name=XP_002173767.1;gbkey=CDS;locus_tag=SJAG_02559;orig_transcript_id=gnl|WGS:AATM|mrna_SJAG_02559T0;product=eukaryotic protein;protein_id=XP_002173767.1;extra_copy_number=0
Chr1	Liftoff	gene	1253400	1254918	.	-	.	ID=gene-SJAG_02560;Dbxref=GeneID:7051188;Name=SJAG_02560;gbkey=Gene;gene_biotype=protein_coding;locus_tag=SJAG_02560;coverage=1.0;sequence_ID=1.0;valid_ORFs=1;extra_copy_number=0;copy_num_ID=gene-SJAG_02560_0
Chr1	Liftoff	mRNA	1253400	1254918	.	-	.	ID=rna-XM_002173732.2;Parent=gene-SJAG_02560;Dbxref=GeneID:7051188,Genbank:XM_002173732.2;Name=XM_002173732.2;gbkey=mRNA;locus_tag=SJAG_02560;orig_protein_id=gnl|WGS:AATM|SJAG_02560|gb|EEB07475;orig_transcript_id=gnl|WGS:AATM|mrna_SJAG_02560T0;product=DNAJ domain-containing protein Cwf23;transcript_id=XM_002173732.2;matches_ref_protein=True;valid_ORF=True;extra_copy_number=0
Chr1	Liftoff	exon	1253400	1254918	.	-	.	ID=exon-XM_002173732.2-1;Parent=rna-XM_002173732.2;Dbxref=GeneID:7051188,Genbank:XM_002173732.2;gbkey=mRNA;locus_tag=SJAG_02560;orig_protein_id=gnl|WGS:AATM|SJAG_02560|gb|EEB07475;orig_transcript_id=gnl|WGS:AATM|mrna_SJAG_02560T0;product=DNAJ domain-containing protein Cwf23;transcript_id=XM_002173732.2;extra_copy_number=0
Chr1	Liftoff	CDS	1253456	1254334	.	-	.	ID=cds-XP_002173768.1;Parent=rna-XM_002173732.2;Dbxref=GeneID:7051188,Genbank:XP_002173768.1;Name=XP_002173768.1;gbkey=CDS;locus_tag=SJAG_02560;orig_transcript_id=gnl|WGS:AATM|mrna_SJAG_02560T0;product=DNAJ domain-containing protein Cwf23;protein_id=XP_002173768.1;extra_copy_number=0
Chr1	Liftoff	gene	1254480	1257779	.	+	.	ID=gene-SJAG_02561;Dbxref=GeneID:7051189;Name=SJAG_02561;gbkey=Gene;gene_biotype=protein_coding;locus_tag=SJAG_02561;coverage=1.0;sequence_ID=1.0;valid_ORFs=1;extra_copy_number=0;copy_num_ID=gene-SJAG_02561_0
Chr1	Liftoff	mRNA	1254480	1257779	.	+	.	ID=rna-XM_002173733.2;Parent=gene-SJAG_02561;Dbxref=GeneID:7051189,Genbank:XM_002173733.2;Name=XM_002173733.2;gbkey=mRNA;locus_tag=SJAG_02561;orig_protein_id=gnl|WGS:AATM|SJAG_02561|gb|EEB07476;orig_transcript_id=gnl|WGS:AATM|mrna_SJAG_02561T0;product=dynein intermediate chain Dic1;transcript_id=XM_002173733.2;matches_ref_protein=True;valid_ORF=True;extra_copy_number=0
Chr1	Liftoff	exon	1254480	1254812	.	+	.	ID=exon-XM_002173733.2-1;Parent=rna-XM_002173733.2;Dbxref=GeneID:7051189,Genbank:XM_002173733.2;gbkey=mRNA;locus_tag=SJAG_02561;orig_protein_id=gnl|WGS:AATM|SJAG_02561|gb|EEB07476;orig_transcript_id=gnl|WGS:AATM|mrna_SJAG_02561T0;product=dynein intermediate chain Dic1;transcript_id=XM_002173733.2;extra_copy_number=0
Chr1	Liftoff	exon	1254883	1257779	.	+	.	ID=exon-XM_002173733.2-2;Parent=rna-XM_002173733.2;Dbxref=GeneID:7051189,Genbank:XM_002173733.2;gbkey=mRNA;locus_tag=SJAG_02561;orig_protein_id=gnl|WGS:AATM|SJAG_02561|gb|EEB07476;orig_transcript_id=gnl|WGS:AATM|mrna_SJAG_02561T0;product=dynein intermediate chain Dic1;transcript_id=XM_002173733.2;extra_copy_number=0
Chr1	Liftoff	CDS	1254681	1254812	.	+	.	ID=cds-XP_002173769.1;Parent=rna-XM_002173733.2;Dbxref=GeneID:7051189,Genbank:XP_002173769.1;Name=XP_002173769.1;gbkey=CDS;locus_tag=SJAG_02561;orig_transcript_id=gnl|WGS:AATM|mrna_SJAG_02561T0;product=dynein intermediate chain Dic1;protein_id=XP_002173769.1;extra_copy_number=0
Chr1	Liftoff	CDS	1254883	1256568	.	+	.	ID=cds-XP_002173769.1;Parent=rna-XM_002173733.2;Dbxref=GeneID:7051189,Genbank:XP_002173769.1;Name=XP_002173769.1;gbkey=CDS;locus_tag=SJAG_02561;orig_transcript_id=gnl|WGS:AATM|mrna_SJAG_02561T0;product=dynein intermediate chain Dic1;protein_id=XP_002173769.1;extra_copy_number=0
Chr1	Liftoff	gene	1254852	1257591	.	-	.	ID=gene-SJAG_02562;Dbxref=GeneID:7051190;Name=SJAG_02562;gbkey=Gene;gene_biotype=protein_coding;locus_tag=SJAG_02562;coverage=1.0;sequence_ID=1.0;valid_ORFs=1;extra_copy_number=0;copy_num_ID=gene-SJAG_02562_0
Chr1	Liftoff	mRNA	1254852	1257591	.	-	.	ID=rna-XM_002173734.2;Parent=gene-SJAG_02562;Dbxref=GeneID:7051190,Genbank:XM_002173734.2;Name=XM_002173734.2;gbkey=mRNA;locus_tag=SJAG_02562;orig_protein_id=gnl|WGS:AATM|SJAG_02562|gb|EEB07477;orig_transcript_id=gnl|WGS:AATM|mrna_SJAG_02562T0;product=20S proteasome component alpha 1;transcript_id=XM_002173734.2;matches_ref_protein=True;valid_ORF=True;extra_copy_number=0
Chr1	Liftoff	exon	1254852	1257591	.	-	.	ID=exon-XM_002173734.2-1;Parent=rna-XM_002173734.2;Dbxref=GeneID:7051190,Genbank:XM_002173734.2;gbkey=mRNA;locus_tag=SJAG_02562;orig_protein_id=gnl|WGS:AATM|SJAG_02562|gb|EEB07477;orig_transcript_id=gnl|WGS:AATM|mrna_SJAG_02562T0;product=20S proteasome component alpha 1;transcript_id=XM_002173734.2;extra_copy_number=0
Chr1	Liftoff	CDS	1256782	1257582	.	-	.	ID=cds-XP_002173770.2;Parent=rna-XM_002173734.2;Dbxref=GeneID:7051190,Genbank:XP_002173770.2;Name=XP_002173770.2;gbkey=CDS;locus_tag=SJAG_02562;orig_transcript_id=gnl|WGS:AATM|mrna_SJAG_02562T0;product=20S proteasome component alpha 1;protein_id=XP_002173770.2;extra_copy_number=0
Chr1	Liftoff	gene	1257713	1260127	.	+	.	ID=gene-SJAG_02563;Dbxref=GeneID:7051191;Name=SJAG_02563;gbkey=Gene;gene_biotype=protein_coding;locus_tag=SJAG_02563;coverage=1.0;sequence_ID=1.0;valid_ORFs=1;extra_copy_number=0;copy_num_ID=gene-SJAG_02563_0
Chr1	Liftoff	mRNA	1257713	1260127	.	+	.	ID=rna-XM_002173735.2;Parent=gene-SJAG_02563;Dbxref=GeneID:7051191,Genbank:XM_002173735.2;Name=XM_002173735.2;gbkey=mRNA;locus_tag=SJAG_02563;orig_protein_id=gnl|WGS:AATM|SJAG_02563|gb|EEB07478;orig_transcript_id=gnl|WGS:AATM|mrna_SJAG_02563T0;product=RFC like checkpoint protein Rad17;transcript_id=XM_002173735.2;matches_ref_protein=True;valid_ORF=True;extra_copy_number=0
Chr1	Liftoff	exon	1257713	1260127	.	+	.	ID=exon-XM_002173735.2-1;Parent=rna-XM_002173735.2;Dbxref=GeneID:7051191,Genbank:XM_002173735.2;gbkey=mRNA;locus_tag=SJAG_02563;orig_protein_id=gnl|WGS:AATM|SJAG_02563|gb|EEB07478;orig_transcript_id=gnl|WGS:AATM|mrna_SJAG_02563T0;product=RFC like checkpoint protein Rad17;transcript_id=XM_002173735.2;extra_copy_number=0
Chr1	Liftoff	CDS	1258071	1259633	.	+	.	ID=cds-XP_002173771.1;Parent=rna-XM_002173735.2;Dbxref=GeneID:7051191,Genbank:XP_002173771.1;Name=XP_002173771.1;gbkey=CDS;locus_tag=SJAG_02563;orig_transcript_id=gnl|WGS:AATM|mrna_SJAG_02563T0;product=RFC like checkpoint protein Rad17;protein_id=XP_002173771.1;extra_copy_number=0
Chr1	Liftoff	gene	1260023	1262132	.	+	.	ID=gene-SJAG_02564;Dbxref=GeneID:7051192;Name=SJAG_02564;gbkey=Gene;gene_biotype=protein_coding;locus_tag=SJAG_02564;coverage=1.0;sequence_ID=1.0;valid_ORFs=1;extra_copy_number=0;copy_num_ID=gene-SJAG_02564_0
Chr1	Liftoff	mRNA	1260023	1262132	.	+	.	ID=rna-XM_002173736.2;Parent=gene-SJAG_02564;Dbxref=GeneID:7051192,Genbank:XM_002173736.2;Name=XM_002173736.2;gbkey=mRNA;locus_tag=SJAG_02564;orig_protein_id=gnl|WGS:AATM|SJAG_02564|gb|EEB07479;orig_transcript_id=gnl|WGS:AATM|mrna_SJAG_02564T0;product=F1-ATPase alpha subunit;transcript_id=XM_002173736.2;matches_ref_protein=True;valid_ORF=True;extra_copy_number=0
Chr1	Liftoff	exon	1260023	1260121	.	+	.	ID=exon-XM_002173736.2-1;Parent=rna-XM_002173736.2;Dbxref=GeneID:7051192,Genbank:XM_002173736.2;gbkey=mRNA;locus_tag=SJAG_02564;orig_protein_id=gnl|WGS:AATM|SJAG_02564|gb|EEB07479;orig_transcript_id=gnl|WGS:AATM|mrna_SJAG_02564T0;product=F1-ATPase alpha subunit;transcript_id=XM_002173736.2;extra_copy_number=0
Chr1	Liftoff	exon	1260214	1260273	.	+	.	ID=exon-XM_002173736.2-2;Parent=rna-XM_002173736.2;Dbxref=GeneID:7051192,Genbank:XM_002173736.2;gbkey=mRNA;locus_tag=SJAG_02564;orig_protein_id=gnl|WGS:AATM|SJAG_02564|gb|EEB07479;orig_transcript_id=gnl|WGS:AATM|mrna_SJAG_02564T0;product=F1-ATPase alpha subunit;transcript_id=XM_002173736.2;extra_copy_number=0
Chr1	Liftoff	exon	1260462	1262132	.	+	.	ID=exon-XM_002173736.2-3;Parent=rna-XM_002173736.2;Dbxref=GeneID:7051192,Genbank:XM_002173736.2;gbkey=mRNA;locus_tag=SJAG_02564;orig_protein_id=gnl|WGS:AATM|SJAG_02564|gb|EEB07479;orig_transcript_id=gnl|WGS:AATM|mrna_SJAG_02564T0;product=F1-ATPase alpha subunit;transcript_id=XM_002173736.2;extra_copy_number=0
Chr1	Liftoff	CDS	1260056	1260121	.	+	.	ID=cds-XP_002173772.2;Parent=rna-XM_002173736.2;Dbxref=GeneID:7051192,Genbank:XP_002173772.2;Name=XP_002173772.2;gbkey=CDS;locus_tag=SJAG_02564;orig_transcript_id=gnl|WGS:AATM|mrna_SJAG_02564T0;product=F1-ATPase alpha subunit;protein_id=XP_002173772.2;extra_copy_number=0
Chr1	Liftoff	CDS	1260214	1260273	.	+	.	ID=cds-XP_002173772.2;Parent=rna-XM_002173736.2;Dbxref=GeneID:7051192,Genbank:XP_002173772.2;Name=XP_002173772.2;gbkey=CDS;locus_tag=SJAG_02564;orig_transcript_id=gnl|WGS:AATM|mrna_SJAG_02564T0;product=F1-ATPase alpha subunit;protein_id=XP_002173772.2;extra_copy_number=0
Chr1	Liftoff	CDS	1260462	1261949	.	+	.	ID=cds-XP_002173772.2;Parent=rna-XM_002173736.2;Dbxref=GeneID:7051192,Genbank:XP_002173772.2;Name=XP_002173772.2;gbkey=CDS;locus_tag=SJAG_02564;orig_transcript_id=gnl|WGS:AATM|mrna_SJAG_02564T0;product=F1-ATPase alpha subunit;protein_id=XP_002173772.2;extra_copy_number=0
Chr1	Liftoff	gene	1262219	1264772	.	-	.	ID=gene-SJAG_02565;Dbxref=GeneID:7051193;Name=SJAG_02565;end_range=992398,.;gbkey=Gene;gene_biotype=protein_coding;locus_tag=SJAG_02565;partial=true;start_range=.,989845;coverage=1.0;sequence_ID=1.0;valid_ORFs=1;extra_copy_number=0;copy_num_ID=gene-SJAG_02565_0
Chr1	Liftoff	mRNA	1262219	1264772	.	-	.	ID=rna-XM_002173737.1;Parent=gene-SJAG_02565;Dbxref=GeneID:7051193,Genbank:XM_002173737.1;Name=XM_002173737.1;end_range=992398,.;gbkey=mRNA;locus_tag=SJAG_02565;orig_protein_id=gnl|WGS:AATM|SJAG_02565|gb|EEB07480;orig_transcript_id=gnl|WGS:AATM|mrna_SJAG_02565T0;partial=true;product=dipeptidyl peptidase;start_range=.,989845;transcript_id=XM_002173737.1;matches_ref_protein=True;valid_ORF=True;extra_copy_number=0
Chr1	Liftoff	exon	1262219	1264204	.	-	.	ID=exon-XM_002173737.1-2;Parent=rna-XM_002173737.1;Dbxref=GeneID:7051193,Genbank:XM_002173737.1;gbkey=mRNA;locus_tag=SJAG_02565;orig_protein_id=gnl|WGS:AATM|SJAG_02565|gb|EEB07480;orig_transcript_id=gnl|WGS:AATM|mrna_SJAG_02565T0;partial=true;product=dipeptidyl peptidase;start_range=.,989845;transcript_id=XM_002173737.1;extra_copy_number=0
Chr1	Liftoff	exon	1264266	1264772	.	-	.	ID=exon-XM_002173737.1-1;Parent=rna-XM_002173737.1;Dbxref=GeneID:7051193,Genbank:XM_002173737.1;end_range=992398,.;gbkey=mRNA;locus_tag=SJAG_02565;orig_protein_id=gnl|WGS:AATM|SJAG_02565|gb|EEB07480;orig_transcript_id=gnl|WGS:AATM|mrna_SJAG_02565T0;partial=true;product=dipeptidyl peptidase;transcript_id=XM_002173737.1;extra_copy_number=0
Chr1	Liftoff	CDS	1262219	1264204	.	-	.	ID=cds-XP_002173773.1;Parent=rna-XM_002173737.1;Dbxref=GeneID:7051193,Genbank:XP_002173773.1;Name=XP_002173773.1;gbkey=CDS;locus_tag=SJAG_02565;orig_transcript_id=gnl|WGS:AATM|mrna_SJAG_02565T0;product=dipeptidyl peptidase;protein_id=XP_002173773.1;extra_copy_number=0
Chr1	Liftoff	CDS	1264266	1264772	.	-	.	ID=cds-XP_002173773.1;Parent=rna-XM_002173737.1;Dbxref=GeneID:7051193,Genbank:XP_002173773.1;Name=XP_002173773.1;gbkey=CDS;locus_tag=SJAG_02565;orig_transcript_id=gnl|WGS:AATM|mrna_SJAG_02565T0;product=dipeptidyl peptidase;protein_id=XP_002173773.1;extra_copy_number=0
Chr1	Liftoff	gene	1265275	1267885	.	-	.	ID=gene-SJAG_02566;Dbxref=GeneID:7051194;Name=SJAG_02566;end_range=995511,.;gbkey=Gene;gene_biotype=protein_coding;locus_tag=SJAG_02566;partial=true;start_range=.,992901;coverage=1.0;sequence_ID=1.0;valid_ORFs=1;extra_copy_number=0;copy_num_ID=gene-SJAG_02566_0
Chr1	Liftoff	mRNA	1265275	1267885	.	-	.	ID=rna-XM_002173738.1;Parent=gene-SJAG_02566;Dbxref=GeneID:7051194,Genbank:XM_002173738.1;Name=XM_002173738.1;end_range=995511,.;gbkey=mRNA;locus_tag=SJAG_02566;orig_protein_id=gnl|WGS:AATM|SJAG_02566|gb|EEB07481;orig_transcript_id=gnl|WGS:AATM|mrna_SJAG_02566T0;partial=true;product=App1 protein;start_range=.,992901;transcript_id=XM_002173738.1;matches_ref_protein=True;valid_ORF=True;extra_copy_number=0
Chr1	Liftoff	exon	1265275	1265297	.	-	.	ID=exon-XM_002173738.1-4;Parent=rna-XM_002173738.1;Dbxref=GeneID:7051194,Genbank:XM_002173738.1;gbkey=mRNA;locus_tag=SJAG_02566;orig_protein_id=gnl|WGS:AATM|SJAG_02566|gb|EEB07481;orig_transcript_id=gnl|WGS:AATM|mrna_SJAG_02566T0;partial=true;product=App1 protein;start_range=.,992901;transcript_id=XM_002173738.1;extra_copy_number=0
Chr1	Liftoff	exon	1265374	1267315	.	-	.	ID=exon-XM_002173738.1-3;Parent=rna-XM_002173738.1;Dbxref=GeneID:7051194,Genbank:XM_002173738.1;gbkey=mRNA;locus_tag=SJAG_02566;orig_protein_id=gnl|WGS:AATM|SJAG_02566|gb|EEB07481;orig_transcript_id=gnl|WGS:AATM|mrna_SJAG_02566T0;partial=true;product=App1 protein;transcript_id=XM_002173738.1;extra_copy_number=0
Chr1	Liftoff	exon	1267443	1267627	.	-	.	ID=exon-XM_002173738.1-2;Parent=rna-XM_002173738.1;Dbxref=GeneID:7051194,Genbank:XM_002173738.1;gbkey=mRNA;locus_tag=SJAG_02566;orig_protein_id=gnl|WGS:AATM|SJAG_02566|gb|EEB07481;orig_transcript_id=gnl|WGS:AATM|mrna_SJAG_02566T0;partial=true;product=App1 protein;transcript_id=XM_002173738.1;extra_copy_number=0
Chr1	Liftoff	exon	1267738	1267885	.	-	.	ID=exon-XM_002173738.1-1;Parent=rna-XM_002173738.1;Dbxref=GeneID:7051194,Genbank:XM_002173738.1;end_range=995511,.;gbkey=mRNA;locus_tag=SJAG_02566;orig_protein_id=gnl|WGS:AATM|SJAG_02566|gb|EEB07481;orig_transcript_id=gnl|WGS:AATM|mrna_SJAG_02566T0;partial=true;product=App1 protein;transcript_id=XM_002173738.1;extra_copy_number=0
Chr1	Liftoff	CDS	1265275	1265297	.	-	.	ID=cds-XP_002173774.1;Parent=rna-XM_002173738.1;Dbxref=GeneID:7051194,Genbank:XP_002173774.1;Name=XP_002173774.1;gbkey=CDS;locus_tag=SJAG_02566;orig_transcript_id=gnl|WGS:AATM|mrna_SJAG_02566T0;product=App1 protein;protein_id=XP_002173774.1;extra_copy_number=0
Chr1	Liftoff	CDS	1265374	1267315	.	-	.	ID=cds-XP_002173774.1;Parent=rna-XM_002173738.1;Dbxref=GeneID:7051194,Genbank:XP_002173774.1;Name=XP_002173774.1;gbkey=CDS;locus_tag=SJAG_02566;orig_transcript_id=gnl|WGS:AATM|mrna_SJAG_02566T0;product=App1 protein;protein_id=XP_002173774.1;extra_copy_number=0
Chr1	Liftoff	CDS	1267443	1267627	.	-	.	ID=cds-XP_002173774.1;Parent=rna-XM_002173738.1;Dbxref=GeneID:7051194,Genbank:XP_002173774.1;Name=XP_002173774.1;gbkey=CDS;locus_tag=SJAG_02566;orig_transcript_id=gnl|WGS:AATM|mrna_SJAG_02566T0;product=App1 protein;protein_id=XP_002173774.1;extra_copy_number=0
Chr1	Liftoff	CDS	1267738	1267885	.	-	.	ID=cds-XP_002173774.1;Parent=rna-XM_002173738.1;Dbxref=GeneID:7051194,Genbank:XP_002173774.1;Name=XP_002173774.1;gbkey=CDS;locus_tag=SJAG_02566;orig_transcript_id=gnl|WGS:AATM|mrna_SJAG_02566T0;product=App1 protein;protein_id=XP_002173774.1;extra_copy_number=0
Chr1	Liftoff	gene	1268321	1268995	.	-	.	ID=gene-SJAG_02567;Dbxref=GeneID:7051195;Name=SJAG_02567;gbkey=Gene;gene_biotype=protein_coding;locus_tag=SJAG_02567;partial=true;start_range=.,995947;coverage=1.0;sequence_ID=1.0;valid_ORFs=1;extra_copy_number=0;copy_num_ID=gene-SJAG_02567_0
Chr1	Liftoff	mRNA	1268321	1268995	.	-	.	ID=rna-XM_002173739.2;Parent=gene-SJAG_02567;Dbxref=GeneID:7051195,Genbank:XM_002173739.2;Name=XM_002173739.2;gbkey=mRNA;locus_tag=SJAG_02567;orig_protein_id=gnl|WGS:AATM|SJAG_02567|gb|EEB07482;orig_transcript_id=gnl|WGS:AATM|mrna_SJAG_02567T0;partial=true;product=phosphoprotein phosphatase;start_range=.,995947;transcript_id=XM_002173739.2;matches_ref_protein=True;valid_ORF=True;extra_copy_number=0
Chr1	Liftoff	exon	1268321	1268830	.	-	.	ID=exon-XM_002173739.2-2;Parent=rna-XM_002173739.2;Dbxref=GeneID:7051195,Genbank:XM_002173739.2;gbkey=mRNA;locus_tag=SJAG_02567;orig_protein_id=gnl|WGS:AATM|SJAG_02567|gb|EEB07482;orig_transcript_id=gnl|WGS:AATM|mrna_SJAG_02567T0;partial=true;product=phosphoprotein phosphatase;start_range=.,995947;transcript_id=XM_002173739.2;extra_copy_number=0
Chr1	Liftoff	exon	1268867	1268995	.	-	.	ID=exon-XM_002173739.2-1;Parent=rna-XM_002173739.2;Dbxref=GeneID:7051195,Genbank:XM_002173739.2;gbkey=mRNA;locus_tag=SJAG_02567;orig_protein_id=gnl|WGS:AATM|SJAG_02567|gb|EEB07482;orig_transcript_id=gnl|WGS:AATM|mrna_SJAG_02567T0;partial=true;product=phosphoprotein phosphatase;transcript_id=XM_002173739.2;extra_copy_number=0
Chr1	Liftoff	CDS	1268321	1268830	.	-	.	ID=cds-XP_002173775.2;Parent=rna-XM_002173739.2;Dbxref=GeneID:7051195,Genbank:XP_002173775.2;Name=XP_002173775.2;gbkey=CDS;locus_tag=SJAG_02567;orig_transcript_id=gnl|WGS:AATM|mrna_SJAG_02567T0;product=phosphoprotein phosphatase;protein_id=XP_002173775.2;extra_copy_number=0
Chr1	Liftoff	CDS	1268867	1268968	.	-	.	ID=cds-XP_002173775.2;Parent=rna-XM_002173739.2;Dbxref=GeneID:7051195,Genbank:XP_002173775.2;Name=XP_002173775.2;gbkey=CDS;locus_tag=SJAG_02567;orig_transcript_id=gnl|WGS:AATM|mrna_SJAG_02567T0;product=phosphoprotein phosphatase;protein_id=XP_002173775.2;extra_copy_number=0
Chr1	Liftoff	gene	1269307	1270431	.	-	.	ID=gene-SJAG_02568;Dbxref=GeneID:7051196;Name=SJAG_02568;gbkey=Gene;gene_biotype=protein_coding;locus_tag=SJAG_02568;coverage=1.0;sequence_ID=1.0;valid_ORFs=1;extra_copy_number=0;copy_num_ID=gene-SJAG_02568_0
Chr1	Liftoff	mRNA	1269307	1270431	.	-	.	ID=rna-XM_002173740.2;Parent=gene-SJAG_02568;Dbxref=GeneID:7051196,Genbank:XM_002173740.2;Name=XM_002173740.2;gbkey=mRNA;locus_tag=SJAG_02568;orig_protein_id=gnl|WGS:AATM|SJAG_02568|gb|EEB07483;orig_transcript_id=gnl|WGS:AATM|mrna_SJAG_02568T0;product=hypothetical protein;transcript_id=XM_002173740.2;matches_ref_protein=True;valid_ORF=True;extra_copy_number=0
Chr1	Liftoff	exon	1269307	1270431	.	-	.	ID=exon-XM_002173740.2-1;Parent=rna-XM_002173740.2;Dbxref=GeneID:7051196,Genbank:XM_002173740.2;gbkey=mRNA;locus_tag=SJAG_02568;orig_protein_id=gnl|WGS:AATM|SJAG_02568|gb|EEB07483;orig_transcript_id=gnl|WGS:AATM|mrna_SJAG_02568T0;product=hypothetical protein;transcript_id=XM_002173740.2;extra_copy_number=0
Chr1	Liftoff	CDS	1269511	1270092	.	-	.	ID=cds-XP_002173776.1;Parent=rna-XM_002173740.2;Dbxref=GeneID:7051196,Genbank:XP_002173776.1;Name=XP_002173776.1;gbkey=CDS;locus_tag=SJAG_02568;orig_transcript_id=gnl|WGS:AATM|mrna_SJAG_02568T0;product=hypothetical protein;protein_id=XP_002173776.1;extra_copy_number=0
Chr1	Liftoff	gene	1272186	1273601	.	+	.	ID=gene-SJAG_02569;Dbxref=GeneID:7051197;Name=SJAG_02569;end_range=1001225,.;gbkey=Gene;gene_biotype=protein_coding;locus_tag=SJAG_02569;partial=true;start_range=.,999811;coverage=1.0;sequence_ID=0.999;valid_ORFs=0;extra_copy_number=0;copy_num_ID=gene-SJAG_02569_0
Chr1	Liftoff	mRNA	1272186	1273601	.	+	.	ID=rna-XM_002173741.2;Parent=gene-SJAG_02569;Dbxref=GeneID:7051197,Genbank:XM_002173741.2;Name=XM_002173741.2;end_range=1001225,.;gbkey=mRNA;locus_tag=SJAG_02569;orig_protein_id=gnl|WGS:AATM|SJAG_02569|gb|EEB07484;orig_transcript_id=gnl|WGS:AATM|mrna_SJAG_02569T0;partial=true;product=transcription factor;start_range=.,999811;transcript_id=XM_002173741.2;matches_ref_protein=False;valid_ORF=False;missing_stop_codon=True;extra_copy_number=0
Chr1	Liftoff	exon	1272186	1273252	.	+	.	ID=exon-XM_002173741.2-1;Parent=rna-XM_002173741.2;Dbxref=GeneID:7051197,Genbank:XM_002173741.2;gbkey=mRNA;locus_tag=SJAG_02569;orig_protein_id=gnl|WGS:AATM|SJAG_02569|gb|EEB07484;orig_transcript_id=gnl|WGS:AATM|mrna_SJAG_02569T0;partial=true;product=transcription factor;start_range=.,999811;transcript_id=XM_002173741.2;extra_copy_number=0
Chr1	Liftoff	exon	1273285	1273601	.	+	.	ID=exon-XM_002173741.2-2;Parent=rna-XM_002173741.2;Dbxref=GeneID:7051197,Genbank:XM_002173741.2;end_range=1001225,.;gbkey=mRNA;locus_tag=SJAG_02569;orig_protein_id=gnl|WGS:AATM|SJAG_02569|gb|EEB07484;orig_transcript_id=gnl|WGS:AATM|mrna_SJAG_02569T0;partial=true;product=transcription factor;transcript_id=XM_002173741.2;extra_copy_number=0
Chr1	Liftoff	CDS	1272186	1273252	.	+	.	ID=cds-XP_002173777.2;Parent=rna-XM_002173741.2;Dbxref=GeneID:7051197,Genbank:XP_002173777.2;Name=XP_002173777.2;gbkey=CDS;locus_tag=SJAG_02569;orig_transcript_id=gnl|WGS:AATM|mrna_SJAG_02569T0;product=transcription factor;protein_id=XP_002173777.2;extra_copy_number=0
Chr1	Liftoff	CDS	1273285	1273601	.	+	.	ID=cds-XP_002173777.2;Parent=rna-XM_002173741.2;Dbxref=GeneID:7051197,Genbank:XP_002173777.2;Name=XP_002173777.2;gbkey=CDS;locus_tag=SJAG_02569;orig_transcript_id=gnl|WGS:AATM|mrna_SJAG_02569T0;product=transcription factor;protein_id=XP_002173777.2;extra_copy_number=0
Chr1	Liftoff	gene	1273840	1275217	.	-	.	ID=gene-SJAG_02570;Dbxref=GeneID:7051198;Name=SJAG_02570;gbkey=Gene;gene_biotype=protein_coding;locus_tag=SJAG_02570;coverage=1.0;sequence_ID=1.0;valid_ORFs=1;extra_copy_number=0;copy_num_ID=gene-SJAG_02570_0
Chr1	Liftoff	mRNA	1273840	1275217	.	-	.	ID=rna-XM_002173742.2;Parent=gene-SJAG_02570;Dbxref=GeneID:7051198,Genbank:XM_002173742.2;Name=XM_002173742.2;gbkey=mRNA;locus_tag=SJAG_02570;orig_protein_id=gnl|WGS:AATM|SJAG_02570|gb|EEB07485;orig_transcript_id=gnl|WGS:AATM|mrna_SJAG_02570T0;product=26S proteasome regulator;transcript_id=XM_002173742.2;matches_ref_protein=True;valid_ORF=True;extra_copy_number=0
Chr1	Liftoff	exon	1273840	1274762	.	-	.	ID=exon-XM_002173742.2-2;Parent=rna-XM_002173742.2;Dbxref=GeneID:7051198,Genbank:XM_002173742.2;gbkey=mRNA;locus_tag=SJAG_02570;orig_protein_id=gnl|WGS:AATM|SJAG_02570|gb|EEB07485;orig_transcript_id=gnl|WGS:AATM|mrna_SJAG_02570T0;product=26S proteasome regulator;transcript_id=XM_002173742.2;extra_copy_number=0
Chr1	Liftoff	exon	1274996	1275217	.	-	.	ID=exon-XM_002173742.2-1;Parent=rna-XM_002173742.2;Dbxref=GeneID:7051198,Genbank:XM_002173742.2;gbkey=mRNA;locus_tag=SJAG_02570;orig_protein_id=gnl|WGS:AATM|SJAG_02570|gb|EEB07485;orig_transcript_id=gnl|WGS:AATM|mrna_SJAG_02570T0;product=26S proteasome regulator;transcript_id=XM_002173742.2;extra_copy_number=0
Chr1	Liftoff	CDS	1274205	1274762	.	-	.	ID=cds-XP_002173778.1;Parent=rna-XM_002173742.2;Dbxref=GeneID:7051198,Genbank:XP_002173778.1;Name=XP_002173778.1;gbkey=CDS;locus_tag=SJAG_02570;orig_transcript_id=gnl|WGS:AATM|mrna_SJAG_02570T0;product=26S proteasome regulator;protein_id=XP_002173778.1;extra_copy_number=0
Chr1	Liftoff	CDS	1274996	1275076	.	-	.	ID=cds-XP_002173778.1;Parent=rna-XM_002173742.2;Dbxref=GeneID:7051198,Genbank:XP_002173778.1;Name=XP_002173778.1;gbkey=CDS;locus_tag=SJAG_02570;orig_transcript_id=gnl|WGS:AATM|mrna_SJAG_02570T0;product=26S proteasome regulator;protein_id=XP_002173778.1;extra_copy_number=0
Chr1	Liftoff	gene	1275225	1279299	.	-	.	ID=gene-SJAG_02571;Dbxref=GeneID:7051199;Name=SJAG_02571;gbkey=Gene;gene_biotype=protein_coding;locus_tag=SJAG_02571;coverage=1.0;sequence_ID=1.0;valid_ORFs=1;extra_copy_number=0;copy_num_ID=gene-SJAG_02571_0
Chr1	Liftoff	mRNA	1275225	1279299	.	-	.	ID=rna-XM_002173743.2;Parent=gene-SJAG_02571;Dbxref=GeneID:7051199,Genbank:XM_002173743.2;Name=XM_002173743.2;gbkey=mRNA;locus_tag=SJAG_02571;orig_protein_id=gnl|WGS:AATM|SJAG_02571|gb|EEB07486;orig_transcript_id=gnl|WGS:AATM|mrna_SJAG_02571T0;product=SNF2 family helicase Swr1;transcript_id=XM_002173743.2;matches_ref_protein=True;valid_ORF=True;extra_copy_number=0
Chr1	Liftoff	exon	1275225	1279299	.	-	.	ID=exon-XM_002173743.2-1;Parent=rna-XM_002173743.2;Dbxref=GeneID:7051199,Genbank:XM_002173743.2;gbkey=mRNA;locus_tag=SJAG_02571;orig_protein_id=gnl|WGS:AATM|SJAG_02571|gb|EEB07486;orig_transcript_id=gnl|WGS:AATM|mrna_SJAG_02571T0;product=SNF2 family helicase Swr1;transcript_id=XM_002173743.2;extra_copy_number=0
Chr1	Liftoff	CDS	1275425	1279255	.	-	.	ID=cds-XP_002173779.1;Parent=rna-XM_002173743.2;Dbxref=GeneID:7051199,Genbank:XP_002173779.1;Name=XP_002173779.1;gbkey=CDS;locus_tag=SJAG_02571;orig_transcript_id=gnl|WGS:AATM|mrna_SJAG_02571T0;product=SNF2 family helicase Swr1;protein_id=XP_002173779.1;extra_copy_number=0
Chr1	Liftoff	gene	1279695	1283920	.	-	.	ID=gene-SJAG_02572;Dbxref=GeneID:7051200;Name=SJAG_02572;gbkey=Gene;gene_biotype=protein_coding;locus_tag=SJAG_02572;coverage=1.0;sequence_ID=1.0;valid_ORFs=1;extra_copy_number=0;copy_num_ID=gene-SJAG_02572_0
Chr1	Liftoff	mRNA	1279695	1283920	.	-	.	ID=rna-XM_002173744.2;Parent=gene-SJAG_02572;Dbxref=GeneID:7051200,Genbank:XM_002173744.2;Name=XM_002173744.2;gbkey=mRNA;locus_tag=SJAG_02572;orig_protein_id=gnl|WGS:AATM|SJAG_02572|gb|EEB07487;orig_transcript_id=gnl|WGS:AATM|mrna_SJAG_02572T0;product=C2 domain-containing protein;transcript_id=XM_002173744.2;matches_ref_protein=True;valid_ORF=True;extra_copy_number=0
Chr1	Liftoff	exon	1279695	1281892	.	-	.	ID=exon-XM_002173744.2-4;Parent=rna-XM_002173744.2;Dbxref=GeneID:7051200,Genbank:XM_002173744.2;gbkey=mRNA;locus_tag=SJAG_02572;orig_protein_id=gnl|WGS:AATM|SJAG_02572|gb|EEB07487;orig_transcript_id=gnl|WGS:AATM|mrna_SJAG_02572T0;product=C2 domain-containing protein;transcript_id=XM_002173744.2;extra_copy_number=0
Chr1	Liftoff	exon	1281943	1282082	.	-	.	ID=exon-XM_002173744.2-3;Parent=rna-XM_002173744.2;Dbxref=GeneID:7051200,Genbank:XM_002173744.2;gbkey=mRNA;locus_tag=SJAG_02572;orig_protein_id=gnl|WGS:AATM|SJAG_02572|gb|EEB07487;orig_transcript_id=gnl|WGS:AATM|mrna_SJAG_02572T0;product=C2 domain-containing protein;transcript_id=XM_002173744.2;extra_copy_number=0
Chr1	Liftoff	exon	1282125	1282325	.	-	.	ID=exon-XM_002173744.2-2;Parent=rna-XM_002173744.2;Dbxref=GeneID:7051200,Genbank:XM_002173744.2;gbkey=mRNA;locus_tag=SJAG_02572;orig_protein_id=gnl|WGS:AATM|SJAG_02572|gb|EEB07487;orig_transcript_id=gnl|WGS:AATM|mrna_SJAG_02572T0;product=C2 domain-containing protein;transcript_id=XM_002173744.2;extra_copy_number=0
Chr1	Liftoff	exon	1282396	1283920	.	-	.	ID=exon-XM_002173744.2-1;Parent=rna-XM_002173744.2;Dbxref=GeneID:7051200,Genbank:XM_002173744.2;gbkey=mRNA;locus_tag=SJAG_02572;orig_protein_id=gnl|WGS:AATM|SJAG_02572|gb|EEB07487;orig_transcript_id=gnl|WGS:AATM|mrna_SJAG_02572T0;product=C2 domain-containing protein;transcript_id=XM_002173744.2;extra_copy_number=0
Chr1	Liftoff	CDS	1279870	1281892	.	-	.	ID=cds-XP_002173780.2;Parent=rna-XM_002173744.2;Dbxref=GeneID:7051200,Genbank:XP_002173780.2;Name=XP_002173780.2;gbkey=CDS;locus_tag=SJAG_02572;orig_transcript_id=gnl|WGS:AATM|mrna_SJAG_02572T0;product=C2 domain-containing protein;protein_id=XP_002173780.2;extra_copy_number=0
Chr1	Liftoff	CDS	1281943	1282082	.	-	.	ID=cds-XP_002173780.2;Parent=rna-XM_002173744.2;Dbxref=GeneID:7051200,Genbank:XP_002173780.2;Name=XP_002173780.2;gbkey=CDS;locus_tag=SJAG_02572;orig_transcript_id=gnl|WGS:AATM|mrna_SJAG_02572T0;product=C2 domain-containing protein;protein_id=XP_002173780.2;extra_copy_number=0
Chr1	Liftoff	CDS	1282125	1282325	.	-	.	ID=cds-XP_002173780.2;Parent=rna-XM_002173744.2;Dbxref=GeneID:7051200,Genbank:XP_002173780.2;Name=XP_002173780.2;gbkey=CDS;locus_tag=SJAG_02572;orig_transcript_id=gnl|WGS:AATM|mrna_SJAG_02572T0;product=C2 domain-containing protein;protein_id=XP_002173780.2;extra_copy_number=0
Chr1	Liftoff	CDS	1282396	1283649	.	-	.	ID=cds-XP_002173780.2;Parent=rna-XM_002173744.2;Dbxref=GeneID:7051200,Genbank:XP_002173780.2;Name=XP_002173780.2;gbkey=CDS;locus_tag=SJAG_02572;orig_transcript_id=gnl|WGS:AATM|mrna_SJAG_02572T0;product=C2 domain-containing protein;protein_id=XP_002173780.2;extra_copy_number=0
Chr1	Liftoff	gene	1284719	1286761	.	-	.	ID=gene-SJAG_02573;Dbxref=GeneID:7051201;Name=SJAG_02573;end_range=1014386,.;gbkey=Gene;gene_biotype=protein_coding;locus_tag=SJAG_02573;partial=true;start_range=.,1012344;coverage=1.0;sequence_ID=1.0;valid_ORFs=1;extra_copy_number=0;copy_num_ID=gene-SJAG_02573_0
Chr1	Liftoff	mRNA	1284719	1286761	.	-	.	ID=rna-XM_002173745.1;Parent=gene-SJAG_02573;Dbxref=GeneID:7051201,Genbank:XM_002173745.1;Name=XM_002173745.1;end_range=1014386,.;gbkey=mRNA;locus_tag=SJAG_02573;orig_protein_id=gnl|WGS:AATM|SJAG_02573|gb|EEB07488;orig_transcript_id=gnl|WGS:AATM|mrna_SJAG_02573T0;partial=true;product=RNA-binding protein Csx1;start_range=.,1012344;transcript_id=XM_002173745.1;matches_ref_protein=True;valid_ORF=True;extra_copy_number=0
Chr1	Liftoff	exon	1284719	1286761	.	-	.	ID=exon-XM_002173745.1-1;Parent=rna-XM_002173745.1;Dbxref=GeneID:7051201,Genbank:XM_002173745.1;end_range=1014386,.;gbkey=mRNA;locus_tag=SJAG_02573;orig_protein_id=gnl|WGS:AATM|SJAG_02573|gb|EEB07488;orig_transcript_id=gnl|WGS:AATM|mrna_SJAG_02573T0;partial=true;product=RNA-binding protein Csx1;start_range=.,1012344;transcript_id=XM_002173745.1;extra_copy_number=0
Chr1	Liftoff	CDS	1284719	1286761	.	-	.	ID=cds-XP_002173781.1;Parent=rna-XM_002173745.1;Dbxref=GeneID:7051201,Genbank:XP_002173781.1;Name=XP_002173781.1;gbkey=CDS;locus_tag=SJAG_02573;orig_transcript_id=gnl|WGS:AATM|mrna_SJAG_02573T0;product=RNA-binding protein Csx1;protein_id=XP_002173781.1;extra_copy_number=0
Chr1	Liftoff	gene	1288129	1291666	.	+	.	ID=gene-SJAG_02575;Dbxref=GeneID:7051202;Name=SJAG_02575;gbkey=Gene;gene_biotype=protein_coding;locus_tag=SJAG_02575;coverage=1.0;sequence_ID=0.999;valid_ORFs=0;extra_copy_number=0;copy_num_ID=gene-SJAG_02575_0
Chr1	Liftoff	mRNA	1288129	1291666	.	+	.	ID=rna-XM_002173746.2;Parent=gene-SJAG_02575;Dbxref=GeneID:7051202,Genbank:XM_002173746.2;Name=XM_002173746.2;gbkey=mRNA;locus_tag=SJAG_02575;orig_protein_id=gnl|WGS:AATM|SJAG_02575|gb|EEB07489;orig_transcript_id=gnl|WGS:AATM|mrna_SJAG_02575T0;product=ATP-dependent DNA helicase;transcript_id=XM_002173746.2;matches_ref_protein=False;valid_ORF=False;missing_stop_codon=True;extra_copy_number=0
Chr1	Liftoff	exon	1288129	1288679	.	+	.	ID=exon-XM_002173746.2-1;Parent=rna-XM_002173746.2;Dbxref=GeneID:7051202,Genbank:XM_002173746.2;gbkey=mRNA;locus_tag=SJAG_02575;orig_protein_id=gnl|WGS:AATM|SJAG_02575|gb|EEB07489;orig_transcript_id=gnl|WGS:AATM|mrna_SJAG_02575T0;product=ATP-dependent DNA helicase;transcript_id=XM_002173746.2;extra_copy_number=0
Chr1	Liftoff	exon	1288837	1290713	.	+	.	ID=exon-XM_002173746.2-2;Parent=rna-XM_002173746.2;Dbxref=GeneID:7051202,Genbank:XM_002173746.2;gbkey=mRNA;locus_tag=SJAG_02575;orig_protein_id=gnl|WGS:AATM|SJAG_02575|gb|EEB07489;orig_transcript_id=gnl|WGS:AATM|mrna_SJAG_02575T0;product=ATP-dependent DNA helicase;transcript_id=XM_002173746.2;extra_copy_number=0
Chr1	Liftoff	exon	1290905	1291666	.	+	.	ID=exon-XM_002173746.2-3;Parent=rna-XM_002173746.2;Dbxref=GeneID:7051202,Genbank:XM_002173746.2;gbkey=mRNA;locus_tag=SJAG_02575;orig_protein_id=gnl|WGS:AATM|SJAG_02575|gb|EEB07489;orig_transcript_id=gnl|WGS:AATM|mrna_SJAG_02575T0;product=ATP-dependent DNA helicase;transcript_id=XM_002173746.2;extra_copy_number=0
Chr1	Liftoff	CDS	1288621	1288679	.	+	.	ID=cds-XP_002173782.1;Parent=rna-XM_002173746.2;Dbxref=GeneID:7051202,Genbank:XP_002173782.1;Name=XP_002173782.1;gbkey=CDS;locus_tag=SJAG_02575;orig_transcript_id=gnl|WGS:AATM|mrna_SJAG_02575T0;product=ATP-dependent DNA helicase;protein_id=XP_002173782.1;extra_copy_number=0
Chr1	Liftoff	CDS	1288837	1290713	.	+	.	ID=cds-XP_002173782.1;Parent=rna-XM_002173746.2;Dbxref=GeneID:7051202,Genbank:XP_002173782.1;Name=XP_002173782.1;gbkey=CDS;locus_tag=SJAG_02575;orig_transcript_id=gnl|WGS:AATM|mrna_SJAG_02575T0;product=ATP-dependent DNA helicase;protein_id=XP_002173782.1;extra_copy_number=0
Chr1	Liftoff	CDS	1290905	1291573	.	+	.	ID=cds-XP_002173782.1;Parent=rna-XM_002173746.2;Dbxref=GeneID:7051202,Genbank:XP_002173782.1;Name=XP_002173782.1;gbkey=CDS;locus_tag=SJAG_02575;orig_transcript_id=gnl|WGS:AATM|mrna_SJAG_02575T0;product=ATP-dependent DNA helicase;protein_id=XP_002173782.1;extra_copy_number=0
Chr1	Liftoff	gene	1291696	1292852	.	-	.	ID=gene-SJAG_02576;Dbxref=GeneID:7051203;Name=SJAG_02576;gbkey=Gene;gene_biotype=protein_coding;locus_tag=SJAG_02576;coverage=1.0;sequence_ID=1.0;valid_ORFs=1;extra_copy_number=0;copy_num_ID=gene-SJAG_02576_0
Chr1	Liftoff	mRNA	1291696	1292852	.	-	.	ID=rna-XM_002173747.2;Parent=gene-SJAG_02576;Dbxref=GeneID:7051203,Genbank:XM_002173747.2;Name=XM_002173747.2;gbkey=mRNA;locus_tag=SJAG_02576;orig_protein_id=gnl|WGS:AATM|SJAG_02576|gb|EEB07490;orig_transcript_id=gnl|WGS:AATM|mrna_SJAG_02576T0;product=14-3-3 family protein Rad25;transcript_id=XM_002173747.2;matches_ref_protein=True;valid_ORF=True;extra_copy_number=0
Chr1	Liftoff	exon	1291696	1292475	.	-	.	ID=exon-XM_002173747.2-2;Parent=rna-XM_002173747.2;Dbxref=GeneID:7051203,Genbank:XM_002173747.2;gbkey=mRNA;locus_tag=SJAG_02576;orig_protein_id=gnl|WGS:AATM|SJAG_02576|gb|EEB07490;orig_transcript_id=gnl|WGS:AATM|mrna_SJAG_02576T0;product=14-3-3 family protein Rad25;transcript_id=XM_002173747.2;extra_copy_number=0
Chr1	Liftoff	exon	1292665	1292852	.	-	.	ID=exon-XM_002173747.2-1;Parent=rna-XM_002173747.2;Dbxref=GeneID:7051203,Genbank:XM_002173747.2;gbkey=mRNA;locus_tag=SJAG_02576;orig_protein_id=gnl|WGS:AATM|SJAG_02576|gb|EEB07490;orig_transcript_id=gnl|WGS:AATM|mrna_SJAG_02576T0;product=14-3-3 family protein Rad25;transcript_id=XM_002173747.2;extra_copy_number=0
Chr1	Liftoff	CDS	1291763	1292475	.	-	.	ID=cds-XP_002173783.1;Parent=rna-XM_002173747.2;Dbxref=GeneID:7051203,Genbank:XP_002173783.1;Name=XP_002173783.1;gbkey=CDS;locus_tag=SJAG_02576;orig_transcript_id=gnl|WGS:AATM|mrna_SJAG_02576T0;product=14-3-3 family protein Rad25;protein_id=XP_002173783.1;extra_copy_number=0
Chr1	Liftoff	CDS	1292665	1292731	.	-	.	ID=cds-XP_002173783.1;Parent=rna-XM_002173747.2;Dbxref=GeneID:7051203,Genbank:XP_002173783.1;Name=XP_002173783.1;gbkey=CDS;locus_tag=SJAG_02576;orig_transcript_id=gnl|WGS:AATM|mrna_SJAG_02576T0;product=14-3-3 family protein Rad25;protein_id=XP_002173783.1;extra_copy_number=0
Chr1	Liftoff	gene	1292922	1294812	.	+	.	ID=gene-SJAG_02577;Dbxref=GeneID:7051204;Name=SJAG_02577;gbkey=Gene;gene_biotype=protein_coding;locus_tag=SJAG_02577;partial=true;start_range=.,1020546;coverage=1.0;sequence_ID=1.0;valid_ORFs=1;extra_copy_number=0;copy_num_ID=gene-SJAG_02577_0
Chr1	Liftoff	mRNA	1292922	1294812	.	+	.	ID=rna-XM_002173748.2;Parent=gene-SJAG_02577;Dbxref=GeneID:7051204,Genbank:XM_002173748.2;Name=XM_002173748.2;gbkey=mRNA;locus_tag=SJAG_02577;orig_protein_id=gnl|WGS:AATM|SJAG_02577|gb|EEB07491;orig_transcript_id=gnl|WGS:AATM|mrna_SJAG_02577T0;partial=true;product=hypothetical protein;start_range=.,1020546;transcript_id=XM_002173748.2;matches_ref_protein=True;valid_ORF=True;extra_copy_number=0
Chr1	Liftoff	exon	1292922	1294812	.	+	.	ID=exon-XM_002173748.2-1;Parent=rna-XM_002173748.2;Dbxref=GeneID:7051204,Genbank:XM_002173748.2;gbkey=mRNA;locus_tag=SJAG_02577;orig_protein_id=gnl|WGS:AATM|SJAG_02577|gb|EEB07491;orig_transcript_id=gnl|WGS:AATM|mrna_SJAG_02577T0;partial=true;product=hypothetical protein;start_range=.,1020546;transcript_id=XM_002173748.2;extra_copy_number=0
Chr1	Liftoff	CDS	1292922	1294253	.	+	.	ID=cds-XP_002173784.1;Parent=rna-XM_002173748.2;Dbxref=GeneID:7051204,Genbank:XP_002173784.1;Name=XP_002173784.1;gbkey=CDS;locus_tag=SJAG_02577;orig_transcript_id=gnl|WGS:AATM|mrna_SJAG_02577T0;product=hypothetical protein;protein_id=XP_002173784.1;extra_copy_number=0
Chr1	Liftoff	gene	1294746	1297051	.	+	.	ID=gene-SJAG_02578;Dbxref=GeneID:7051205;Name=SJAG_02578;end_range=1024675,.;gbkey=Gene;gene_biotype=protein_coding;locus_tag=SJAG_02578;partial=true;coverage=1.0;sequence_ID=1.0;valid_ORFs=1;extra_copy_number=0;copy_num_ID=gene-SJAG_02578_0
Chr1	Liftoff	mRNA	1294746	1297051	.	+	.	ID=rna-XM_002173749.2;Parent=gene-SJAG_02578;Dbxref=GeneID:7051205,Genbank:XM_002173749.2;Name=XM_002173749.2;end_range=1024675,.;gbkey=mRNA;locus_tag=SJAG_02578;orig_protein_id=gnl|WGS:AATM|SJAG_02578|gb|EEB07492;orig_transcript_id=gnl|WGS:AATM|mrna_SJAG_02578T0;partial=true;product=CorA family magnesium ion transporter;transcript_id=XM_002173749.2;matches_ref_protein=True;valid_ORF=True;extra_copy_number=0
Chr1	Liftoff	exon	1294746	1297051	.	+	.	ID=exon-XM_002173749.2-1;Parent=rna-XM_002173749.2;Dbxref=GeneID:7051205,Genbank:XM_002173749.2;end_range=1024675,.;gbkey=mRNA;locus_tag=SJAG_02578;orig_protein_id=gnl|WGS:AATM|SJAG_02578|gb|EEB07492;orig_transcript_id=gnl|WGS:AATM|mrna_SJAG_02578T0;partial=true;product=CorA family magnesium ion transporter;transcript_id=XM_002173749.2;extra_copy_number=0
Chr1	Liftoff	CDS	1294868	1297051	.	+	.	ID=cds-XP_002173785.1;Parent=rna-XM_002173749.2;Dbxref=GeneID:7051205,Genbank:XP_002173785.1;Name=XP_002173785.1;gbkey=CDS;locus_tag=SJAG_02578;orig_transcript_id=gnl|WGS:AATM|mrna_SJAG_02578T0;product=CorA family magnesium ion transporter;protein_id=XP_002173785.1;extra_copy_number=0
Chr1	Liftoff	gene	1298479	1300558	.	+	.	ID=gene-SJAG_02580;Dbxref=GeneID:7051206;Name=SJAG_02580;gbkey=Gene;gene_biotype=protein_coding;locus_tag=SJAG_02580;partial=true;start_range=.,1026103;coverage=1.0;sequence_ID=1.0;valid_ORFs=1;extra_copy_number=0;copy_num_ID=gene-SJAG_02580_0
Chr1	Liftoff	mRNA	1298479	1300558	.	+	.	ID=rna-XM_002173750.2;Parent=gene-SJAG_02580;Dbxref=GeneID:7051206,Genbank:XM_002173750.2;Name=XM_002173750.2;gbkey=mRNA;locus_tag=SJAG_02580;orig_protein_id=gnl|WGS:AATM|SJAG_02580|gb|EEB07493;orig_transcript_id=gnl|WGS:AATM|mrna_SJAG_02580T0;partial=true;product=phosphoprotein phosphatase;start_range=.,1026103;transcript_id=XM_002173750.2;matches_ref_protein=True;valid_ORF=True;extra_copy_number=0
Chr1	Liftoff	exon	1298479	1300558	.	+	.	ID=exon-XM_002173750.2-1;Parent=rna-XM_002173750.2;Dbxref=GeneID:7051206,Genbank:XM_002173750.2;gbkey=mRNA;locus_tag=SJAG_02580;orig_protein_id=gnl|WGS:AATM|SJAG_02580|gb|EEB07493;orig_transcript_id=gnl|WGS:AATM|mrna_SJAG_02580T0;partial=true;product=phosphoprotein phosphatase;start_range=.,1026103;transcript_id=XM_002173750.2;extra_copy_number=0
Chr1	Liftoff	CDS	1298479	1300317	.	+	.	ID=cds-XP_002173786.1;Parent=rna-XM_002173750.2;Dbxref=GeneID:7051206,Genbank:XP_002173786.1;Name=XP_002173786.1;gbkey=CDS;locus_tag=SJAG_02580;orig_transcript_id=gnl|WGS:AATM|mrna_SJAG_02580T0;product=phosphoprotein phosphatase;protein_id=XP_002173786.1;extra_copy_number=0
Chr1	Liftoff	gene	1300613	1303184	.	-	.	ID=gene-SJAG_02581;Dbxref=GeneID:7051207;Name=SJAG_02581;gbkey=Gene;gene_biotype=protein_coding;locus_tag=SJAG_02581;coverage=1.0;sequence_ID=1.0;valid_ORFs=1;extra_copy_number=0;copy_num_ID=gene-SJAG_02581_0
Chr1	Liftoff	mRNA	1300613	1303184	.	-	.	ID=rna-XM_002173751.2;Parent=gene-SJAG_02581;Dbxref=GeneID:7051207,Genbank:XM_002173751.2;Name=XM_002173751.2;gbkey=mRNA;locus_tag=SJAG_02581;orig_protein_id=gnl|WGS:AATM|SJAG_02581|gb|EEB07494;orig_transcript_id=gnl|WGS:AATM|mrna_SJAG_02581T0;product=hypothetical protein;transcript_id=XM_002173751.2;matches_ref_protein=True;valid_ORF=True;extra_copy_number=0
Chr1	Liftoff	exon	1300613	1302532	.	-	.	ID=exon-XM_002173751.2-3;Parent=rna-XM_002173751.2;Dbxref=GeneID:7051207,Genbank:XM_002173751.2;gbkey=mRNA;locus_tag=SJAG_02581;orig_protein_id=gnl|WGS:AATM|SJAG_02581|gb|EEB07494;orig_transcript_id=gnl|WGS:AATM|mrna_SJAG_02581T0;product=hypothetical protein;transcript_id=XM_002173751.2;extra_copy_number=0
Chr1	Liftoff	exon	1302628	1302962	.	-	.	ID=exon-XM_002173751.2-2;Parent=rna-XM_002173751.2;Dbxref=GeneID:7051207,Genbank:XM_002173751.2;gbkey=mRNA;locus_tag=SJAG_02581;orig_protein_id=gnl|WGS:AATM|SJAG_02581|gb|EEB07494;orig_transcript_id=gnl|WGS:AATM|mrna_SJAG_02581T0;product=hypothetical protein;transcript_id=XM_002173751.2;extra_copy_number=0
Chr1	Liftoff	exon	1303033	1303184	.	-	.	ID=exon-XM_002173751.2-1;Parent=rna-XM_002173751.2;Dbxref=GeneID:7051207,Genbank:XM_002173751.2;gbkey=mRNA;locus_tag=SJAG_02581;orig_protein_id=gnl|WGS:AATM|SJAG_02581|gb|EEB07494;orig_transcript_id=gnl|WGS:AATM|mrna_SJAG_02581T0;product=hypothetical protein;transcript_id=XM_002173751.2;extra_copy_number=0
Chr1	Liftoff	CDS	1300977	1301969	.	-	.	ID=cds-XP_002173787.1;Parent=rna-XM_002173751.2;Dbxref=GeneID:7051207,Genbank:XP_002173787.1;Name=XP_002173787.1;gbkey=CDS;locus_tag=SJAG_02581;orig_transcript_id=gnl|WGS:AATM|mrna_SJAG_02581T0;product=hypothetical protein;protein_id=XP_002173787.1;extra_copy_number=0
Chr1	Liftoff	gene	1304824	1307235	.	+	.	ID=gene-SJAG_02582;Dbxref=GeneID:7051209;Name=SJAG_02582;gbkey=Gene;gene_biotype=protein_coding;locus_tag=SJAG_02582;coverage=1.0;sequence_ID=1.0;valid_ORFs=1;extra_copy_number=0;copy_num_ID=gene-SJAG_02582_0
Chr1	Liftoff	mRNA	1304824	1307235	.	+	.	ID=rna-XM_002173752.2;Parent=gene-SJAG_02582;Dbxref=GeneID:7051209,Genbank:XM_002173752.2;Name=XM_002173752.2;gbkey=mRNA;locus_tag=SJAG_02582;orig_protein_id=gnl|WGS:AATM|SJAG_02582|gb|EEB07495;orig_transcript_id=gnl|WGS:AATM|mrna_SJAG_02582T0;product=phosphoprotein phosphatase;transcript_id=XM_002173752.2;matches_ref_protein=True;valid_ORF=True;extra_copy_number=0
Chr1	Liftoff	exon	1304824	1307235	.	+	.	ID=exon-XM_002173752.2-1;Parent=rna-XM_002173752.2;Dbxref=GeneID:7051209,Genbank:XM_002173752.2;gbkey=mRNA;locus_tag=SJAG_02582;orig_protein_id=gnl|WGS:AATM|SJAG_02582|gb|EEB07495;orig_transcript_id=gnl|WGS:AATM|mrna_SJAG_02582T0;product=phosphoprotein phosphatase;transcript_id=XM_002173752.2;extra_copy_number=0
Chr1	Liftoff	CDS	1305084	1307000	.	+	.	ID=cds-XP_002173788.1;Parent=rna-XM_002173752.2;Dbxref=GeneID:7051209,Genbank:XP_002173788.1;Name=XP_002173788.1;gbkey=CDS;locus_tag=SJAG_02582;orig_transcript_id=gnl|WGS:AATM|mrna_SJAG_02582T0;product=phosphoprotein phosphatase;protein_id=XP_002173788.1;extra_copy_number=0
Chr1	Liftoff	gene	1307232	1308359	.	-	.	ID=gene-SJAG_02583;Dbxref=GeneID:7051210;Name=SJAG_02583;end_range=1035983,.;gbkey=Gene;gene_biotype=protein_coding;locus_tag=SJAG_02583;partial=true;start_range=.,1034856;coverage=1.0;sequence_ID=1.0;valid_ORFs=1;extra_copy_number=0;copy_num_ID=gene-SJAG_02583_0
Chr1	Liftoff	mRNA	1307232	1308359	.	-	.	ID=rna-XM_002173753.1;Parent=gene-SJAG_02583;Dbxref=GeneID:7051210,Genbank:XM_002173753.1;Name=XM_002173753.1;end_range=1035983,.;gbkey=mRNA;locus_tag=SJAG_02583;orig_protein_id=gnl|WGS:AATM|SJAG_02583|gb|EEB07496;orig_transcript_id=gnl|WGS:AATM|mrna_SJAG_02583T0;partial=true;product=farnesyltransferase beta subunit Cpp1;start_range=.,1034856;transcript_id=XM_002173753.1;matches_ref_protein=True;valid_ORF=True;extra_copy_number=0
Chr1	Liftoff	exon	1307232	1308359	.	-	.	ID=exon-XM_002173753.1-1;Parent=rna-XM_002173753.1;Dbxref=GeneID:7051210,Genbank:XM_002173753.1;end_range=1035983,.;gbkey=mRNA;locus_tag=SJAG_02583;orig_protein_id=gnl|WGS:AATM|SJAG_02583|gb|EEB07496;orig_transcript_id=gnl|WGS:AATM|mrna_SJAG_02583T0;partial=true;product=farnesyltransferase beta subunit Cpp1;start_range=.,1034856;transcript_id=XM_002173753.1;extra_copy_number=0
Chr1	Liftoff	CDS	1307232	1308359	.	-	.	ID=cds-XP_002173789.1;Parent=rna-XM_002173753.1;Dbxref=GeneID:7051210,Genbank:XP_002173789.1;Name=XP_002173789.1;gbkey=CDS;locus_tag=SJAG_02583;orig_transcript_id=gnl|WGS:AATM|mrna_SJAG_02583T0;product=farnesyltransferase beta subunit Cpp1;protein_id=XP_002173789.1;extra_copy_number=0
Chr1	Liftoff	gene	1308536	1310842	.	-	.	ID=gene-SJAG_02584;Dbxref=GeneID:7051211;Name=SJAG_02584;end_range=1038466,.;gbkey=Gene;gene_biotype=protein_coding;locus_tag=SJAG_02584;partial=true;start_range=.,1036160;coverage=1.0;sequence_ID=1.0;valid_ORFs=1;extra_copy_number=0;copy_num_ID=gene-SJAG_02584_0
Chr1	Liftoff	mRNA	1308536	1310842	.	-	.	ID=rna-XM_002173754.1;Parent=gene-SJAG_02584;Dbxref=GeneID:7051211,Genbank:XM_002173754.1;Name=XM_002173754.1;end_range=1038466,.;gbkey=mRNA;locus_tag=SJAG_02584;orig_protein_id=gnl|WGS:AATM|SJAG_02584|gb|EEB07497;orig_transcript_id=gnl|WGS:AATM|mrna_SJAG_02584T0;partial=true;product=rhophilin-2;start_range=.,1036160;transcript_id=XM_002173754.1;matches_ref_protein=True;valid_ORF=True;extra_copy_number=0
Chr1	Liftoff	exon	1308536	1310842	.	-	.	ID=exon-XM_002173754.1-1;Parent=rna-XM_002173754.1;Dbxref=GeneID:7051211,Genbank:XM_002173754.1;end_range=1038466,.;gbkey=mRNA;locus_tag=SJAG_02584;orig_protein_id=gnl|WGS:AATM|SJAG_02584|gb|EEB07497;orig_transcript_id=gnl|WGS:AATM|mrna_SJAG_02584T0;partial=true;product=rhophilin-2;start_range=.,1036160;transcript_id=XM_002173754.1;extra_copy_number=0
Chr1	Liftoff	CDS	1308536	1310842	.	-	.	ID=cds-XP_002173790.1;Parent=rna-XM_002173754.1;Dbxref=GeneID:7051211,Genbank:XP_002173790.1;Name=XP_002173790.1;gbkey=CDS;locus_tag=SJAG_02584;orig_transcript_id=gnl|WGS:AATM|mrna_SJAG_02584T0;product=rhophilin-2;protein_id=XP_002173790.1;extra_copy_number=0
Chr1	Liftoff	gene	1310857	1312479	.	-	.	ID=gene-SJAG_02586;Dbxref=GeneID:7047692;Name=SJAG_02586;gbkey=Gene;gene_biotype=protein_coding;locus_tag=SJAG_02586;coverage=0.976;sequence_ID=0.976;valid_ORFs=1;extra_copy_number=0;copy_num_ID=gene-SJAG_02586_0
Chr1	Liftoff	mRNA	1310857	1312479	.	-	.	ID=rna-XM_002173756.2;Parent=gene-SJAG_02586;Dbxref=GeneID:7047692,Genbank:XM_002173756.2;Name=XM_002173756.2;gbkey=mRNA;locus_tag=SJAG_02586;orig_protein_id=gnl|WGS:AATM|SJAG_02586|gb|EEB07499;orig_transcript_id=gnl|WGS:AATM|mrna_SJAG_02586T0;product=SNARE Slt1;transcript_id=XM_002173756.2;matches_ref_protein=True;valid_ORF=True;extra_copy_number=0
Chr1	Liftoff	exon	1310857	1312479	.	-	.	ID=exon-XM_002173756.2-1;Parent=rna-XM_002173756.2;Dbxref=GeneID:7047692,Genbank:XM_002173756.2;gbkey=mRNA;locus_tag=SJAG_02586;orig_protein_id=gnl|WGS:AATM|SJAG_02586|gb|EEB07499;orig_transcript_id=gnl|WGS:AATM|mrna_SJAG_02586T0;product=SNARE Slt1;transcript_id=XM_002173756.2;extra_copy_number=0
Chr1	Liftoff	CDS	1311663	1312328	.	-	.	ID=cds-XP_002173792.1;Parent=rna-XM_002173756.2;Dbxref=GeneID:7047692,Genbank:XP_002173792.1;Name=XP_002173792.1;gbkey=CDS;locus_tag=SJAG_02586;orig_transcript_id=gnl|WGS:AATM|mrna_SJAG_02586T0;product=SNARE Slt1;protein_id=XP_002173792.1;extra_copy_number=0
Chr1	Liftoff	gene	1311015	1311588	.	+	.	ID=gene-SJAG_02585;Dbxref=GeneID:7047691;Name=SJAG_02585;gbkey=Gene;gene_biotype=protein_coding;locus_tag=SJAG_02585;coverage=0.997;sequence_ID=0.997;valid_ORFs=0;extra_copy_number=0;copy_num_ID=gene-SJAG_02585_0
Chr1	Liftoff	mRNA	1311015	1311588	.	+	.	ID=rna-XM_002173755.2;Parent=gene-SJAG_02585;Dbxref=GeneID:7047691,Genbank:XM_002173755.2;Name=XM_002173755.2;gbkey=mRNA;locus_tag=SJAG_02585;orig_protein_id=gnl|WGS:AATM|SJAG_02585|gb|EEB07498;orig_transcript_id=gnl|WGS:AATM|mrna_SJAG_02585T0;product=40S ribosomal protein S24;transcript_id=XM_002173755.2;matches_ref_protein=False;valid_ORF=False;missing_stop_codon=True;extra_copy_number=0
Chr1	Liftoff	exon	1311015	1311141	.	+	.	ID=exon-XM_002173755.2-1;Parent=rna-XM_002173755.2;Dbxref=GeneID:7047691,Genbank:XM_002173755.2;gbkey=mRNA;locus_tag=SJAG_02585;orig_protein_id=gnl|WGS:AATM|SJAG_02585|gb|EEB07498;orig_transcript_id=gnl|WGS:AATM|mrna_SJAG_02585T0;product=40S ribosomal protein S24;transcript_id=XM_002173755.2;extra_copy_number=0
Chr1	Liftoff	exon	1311143	1311588	.	+	.	ID=exon-XM_002173755.2-2;Parent=rna-XM_002173755.2;Dbxref=GeneID:7047691,Genbank:XM_002173755.2;gbkey=mRNA;locus_tag=SJAG_02585;orig_protein_id=gnl|WGS:AATM|SJAG_02585|gb|EEB07498;orig_transcript_id=gnl|WGS:AATM|mrna_SJAG_02585T0;product=40S ribosomal protein S24;transcript_id=XM_002173755.2;extra_copy_number=0
Chr1	Liftoff	CDS	1311074	1311141	.	+	.	ID=cds-XP_002173791.1;Parent=rna-XM_002173755.2;Dbxref=GeneID:7047691,Genbank:XP_002173791.1;Name=XP_002173791.1;gbkey=CDS;locus_tag=SJAG_02585;orig_transcript_id=gnl|WGS:AATM|mrna_SJAG_02585T0;product=40S ribosomal protein S24;protein_id=XP_002173791.1;extra_copy_number=0
Chr1	Liftoff	CDS	1311143	1311472	.	+	.	ID=cds-XP_002173791.1;Parent=rna-XM_002173755.2;Dbxref=GeneID:7047691,Genbank:XP_002173791.1;Name=XP_002173791.1;gbkey=CDS;locus_tag=SJAG_02585;orig_transcript_id=gnl|WGS:AATM|mrna_SJAG_02585T0;product=40S ribosomal protein S24;protein_id=XP_002173791.1;extra_copy_number=0
Chr1	Liftoff	gene	1312667	1314928	.	+	.	ID=gene-SJAG_02587;Dbxref=GeneID:7047693;Name=SJAG_02587;gbkey=Gene;gene_biotype=protein_coding;locus_tag=SJAG_02587;coverage=1.0;sequence_ID=1.0;valid_ORFs=1;extra_copy_number=0;copy_num_ID=gene-SJAG_02587_0
Chr1	Liftoff	mRNA	1312667	1314928	.	+	.	ID=rna-XM_002173757.2;Parent=gene-SJAG_02587;Dbxref=GeneID:7047693,Genbank:XM_002173757.2;Name=XM_002173757.2;gbkey=mRNA;locus_tag=SJAG_02587;orig_protein_id=gnl|WGS:AATM|SJAG_02587|gb|EEB07500;orig_transcript_id=gnl|WGS:AATM|mrna_SJAG_02587T0;product=prevacuole/endosomal FYVE tethering component Pep7;transcript_id=XM_002173757.2;matches_ref_protein=True;valid_ORF=True;extra_copy_number=0
Chr1	Liftoff	exon	1312667	1314928	.	+	.	ID=exon-XM_002173757.2-1;Parent=rna-XM_002173757.2;Dbxref=GeneID:7047693,Genbank:XM_002173757.2;gbkey=mRNA;locus_tag=SJAG_02587;orig_protein_id=gnl|WGS:AATM|SJAG_02587|gb|EEB07500;orig_transcript_id=gnl|WGS:AATM|mrna_SJAG_02587T0;product=prevacuole/endosomal FYVE tethering component Pep7;transcript_id=XM_002173757.2;extra_copy_number=0
Chr1	Liftoff	CDS	1313152	1314774	.	+	.	ID=cds-XP_002173793.1;Parent=rna-XM_002173757.2;Dbxref=GeneID:7047693,Genbank:XP_002173793.1;Name=XP_002173793.1;gbkey=CDS;locus_tag=SJAG_02587;orig_transcript_id=gnl|WGS:AATM|mrna_SJAG_02587T0;product=prevacuole/endosomal FYVE tethering component Pep7;protein_id=XP_002173793.1;extra_copy_number=0
Chr1	Liftoff	gene	1314878	1316123	.	+	.	ID=gene-SJAG_02588;Dbxref=GeneID:7047694;Name=SJAG_02588;gbkey=Gene;gene_biotype=protein_coding;locus_tag=SJAG_02588;coverage=1.0;sequence_ID=1.0;valid_ORFs=1;extra_copy_number=0;copy_num_ID=gene-SJAG_02588_0
Chr1	Liftoff	mRNA	1314878	1316123	.	+	.	ID=rna-XM_002173758.2;Parent=gene-SJAG_02588;Dbxref=GeneID:7047694,Genbank:XM_002173758.2;Name=XM_002173758.2;gbkey=mRNA;locus_tag=SJAG_02588;orig_protein_id=gnl|WGS:AATM|SJAG_02588|gb|EEB07501;orig_transcript_id=gnl|WGS:AATM|mrna_SJAG_02588T0;product=ER protein translocation subcomplex subunit Sec62;transcript_id=XM_002173758.2;matches_ref_protein=True;valid_ORF=True;extra_copy_number=0
Chr1	Liftoff	exon	1314878	1315650	.	+	.	ID=exon-XM_002173758.2-1;Parent=rna-XM_002173758.2;Dbxref=GeneID:7047694,Genbank:XM_002173758.2;gbkey=mRNA;locus_tag=SJAG_02588;orig_protein_id=gnl|WGS:AATM|SJAG_02588|gb|EEB07501;orig_transcript_id=gnl|WGS:AATM|mrna_SJAG_02588T0;product=ER protein translocation subcomplex subunit Sec62;transcript_id=XM_002173758.2;extra_copy_number=0
Chr1	Liftoff	exon	1315697	1315763	.	+	.	ID=exon-XM_002173758.2-2;Parent=rna-XM_002173758.2;Dbxref=GeneID:7047694,Genbank:XM_002173758.2;gbkey=mRNA;locus_tag=SJAG_02588;orig_protein_id=gnl|WGS:AATM|SJAG_02588|gb|EEB07501;orig_transcript_id=gnl|WGS:AATM|mrna_SJAG_02588T0;product=ER protein translocation subcomplex subunit Sec62;transcript_id=XM_002173758.2;extra_copy_number=0
Chr1	Liftoff	exon	1315849	1316123	.	+	.	ID=exon-XM_002173758.2-3;Parent=rna-XM_002173758.2;Dbxref=GeneID:7047694,Genbank:XM_002173758.2;gbkey=mRNA;locus_tag=SJAG_02588;orig_protein_id=gnl|WGS:AATM|SJAG_02588|gb|EEB07501;orig_transcript_id=gnl|WGS:AATM|mrna_SJAG_02588T0;product=ER protein translocation subcomplex subunit Sec62;transcript_id=XM_002173758.2;extra_copy_number=0
Chr1	Liftoff	CDS	1315037	1315650	.	+	.	ID=cds-XP_002173794.1;Parent=rna-XM_002173758.2;Dbxref=GeneID:7047694,Genbank:XP_002173794.1;Name=XP_002173794.1;gbkey=CDS;locus_tag=SJAG_02588;orig_transcript_id=gnl|WGS:AATM|mrna_SJAG_02588T0;product=ER protein translocation subcomplex subunit Sec62;protein_id=XP_002173794.1;extra_copy_number=0
Chr1	Liftoff	CDS	1315697	1315763	.	+	.	ID=cds-XP_002173794.1;Parent=rna-XM_002173758.2;Dbxref=GeneID:7047694,Genbank:XP_002173794.1;Name=XP_002173794.1;gbkey=CDS;locus_tag=SJAG_02588;orig_transcript_id=gnl|WGS:AATM|mrna_SJAG_02588T0;product=ER protein translocation subcomplex subunit Sec62;protein_id=XP_002173794.1;extra_copy_number=0
Chr1	Liftoff	CDS	1315849	1316007	.	+	.	ID=cds-XP_002173794.1;Parent=rna-XM_002173758.2;Dbxref=GeneID:7047694,Genbank:XP_002173794.1;Name=XP_002173794.1;gbkey=CDS;locus_tag=SJAG_02588;orig_transcript_id=gnl|WGS:AATM|mrna_SJAG_02588T0;product=ER protein translocation subcomplex subunit Sec62;protein_id=XP_002173794.1;extra_copy_number=0
Chr1	Liftoff	gene	1316420	1318444	.	+	.	ID=gene-SJAG_02589;Dbxref=GeneID:7047695;Name=SJAG_02589;gbkey=Gene;gene_biotype=protein_coding;locus_tag=SJAG_02589;coverage=1.0;sequence_ID=1.0;valid_ORFs=1;extra_copy_number=0;copy_num_ID=gene-SJAG_02589_0
Chr1	Liftoff	mRNA	1316420	1318444	.	+	.	ID=rna-XM_002173759.2;Parent=gene-SJAG_02589;Dbxref=GeneID:7047695,Genbank:XM_002173759.2;Name=XM_002173759.2;gbkey=mRNA;locus_tag=SJAG_02589;orig_protein_id=gnl|WGS:AATM|SJAG_02589|gb|EEB07502;orig_transcript_id=gnl|WGS:AATM|mrna_SJAG_02589T0;product=SWI/SNF and RSC complex subunit Ssr1;transcript_id=XM_002173759.2;matches_ref_protein=True;valid_ORF=True;extra_copy_number=0
Chr1	Liftoff	exon	1316420	1318444	.	+	.	ID=exon-XM_002173759.2-1;Parent=rna-XM_002173759.2;Dbxref=GeneID:7047695,Genbank:XM_002173759.2;gbkey=mRNA;locus_tag=SJAG_02589;orig_protein_id=gnl|WGS:AATM|SJAG_02589|gb|EEB07502;orig_transcript_id=gnl|WGS:AATM|mrna_SJAG_02589T0;product=SWI/SNF and RSC complex subunit Ssr1;transcript_id=XM_002173759.2;extra_copy_number=0
Chr1	Liftoff	CDS	1316544	1318298	.	+	.	ID=cds-XP_002173795.1;Parent=rna-XM_002173759.2;Dbxref=GeneID:7047695,Genbank:XP_002173795.1;Name=XP_002173795.1;gbkey=CDS;locus_tag=SJAG_02589;orig_transcript_id=gnl|WGS:AATM|mrna_SJAG_02589T0;product=SWI/SNF and RSC complex subunit Ssr1;protein_id=XP_002173795.1;extra_copy_number=0
Chr1	Liftoff	gene	1317205	1320834	.	-	.	ID=gene-SJAG_02590;Dbxref=GeneID:7047696;Name=SJAG_02590;gbkey=Gene;gene_biotype=protein_coding;locus_tag=SJAG_02590;coverage=1.0;sequence_ID=1.0;valid_ORFs=1;extra_copy_number=0;copy_num_ID=gene-SJAG_02590_0
Chr1	Liftoff	mRNA	1317205	1320834	.	-	.	ID=rna-XM_002173760.2;Parent=gene-SJAG_02590;Dbxref=GeneID:7047696,Genbank:XM_002173760.2;Name=XM_002173760.2;gbkey=mRNA;locus_tag=SJAG_02590;orig_protein_id=gnl|WGS:AATM|SJAG_02590|gb|EEB07503;orig_transcript_id=gnl|WGS:AATM|mrna_SJAG_02590T0;product=glucosidase;transcript_id=XM_002173760.2;matches_ref_protein=True;valid_ORF=True;extra_copy_number=0
Chr1	Liftoff	exon	1317205	1320834	.	-	.	ID=exon-XM_002173760.2-1;Parent=rna-XM_002173760.2;Dbxref=GeneID:7047696,Genbank:XM_002173760.2;gbkey=mRNA;locus_tag=SJAG_02590;orig_protein_id=gnl|WGS:AATM|SJAG_02590|gb|EEB07503;orig_transcript_id=gnl|WGS:AATM|mrna_SJAG_02590T0;product=glucosidase;transcript_id=XM_002173760.2;extra_copy_number=0
Chr1	Liftoff	CDS	1318510	1320396	.	-	.	ID=cds-XP_002173796.1;Parent=rna-XM_002173760.2;Dbxref=GeneID:7047696,Genbank:XP_002173796.1;Name=XP_002173796.1;gbkey=CDS;locus_tag=SJAG_02590;orig_transcript_id=gnl|WGS:AATM|mrna_SJAG_02590T0;product=glucosidase;protein_id=XP_002173796.1;extra_copy_number=0
Chr1	Liftoff	gene	1321271	1324063	.	+	.	ID=gene-SJAG_02591;Dbxref=GeneID:7047697;Name=SJAG_02591;gbkey=Gene;gene_biotype=protein_coding;locus_tag=SJAG_02591;coverage=1.0;sequence_ID=1.0;valid_ORFs=1;extra_copy_number=0;copy_num_ID=gene-SJAG_02591_0
Chr1	Liftoff	mRNA	1321271	1324063	.	+	.	ID=rna-XM_002173761.2;Parent=gene-SJAG_02591;Dbxref=GeneID:7047697,Genbank:XM_002173761.2;Name=XM_002173761.2;gbkey=mRNA;locus_tag=SJAG_02591;orig_protein_id=gnl|WGS:AATM|SJAG_02591|gb|EEB07504;orig_transcript_id=gnl|WGS:AATM|mrna_SJAG_02591T0;product=Cullin 1;transcript_id=XM_002173761.2;matches_ref_protein=True;valid_ORF=True;extra_copy_number=0
Chr1	Liftoff	exon	1321271	1321363	.	+	.	ID=exon-XM_002173761.2-1;Parent=rna-XM_002173761.2;Dbxref=GeneID:7047697,Genbank:XM_002173761.2;gbkey=mRNA;locus_tag=SJAG_02591;orig_protein_id=gnl|WGS:AATM|SJAG_02591|gb|EEB07504;orig_transcript_id=gnl|WGS:AATM|mrna_SJAG_02591T0;product=Cullin 1;transcript_id=XM_002173761.2;extra_copy_number=0
Chr1	Liftoff	exon	1321415	1321501	.	+	.	ID=exon-XM_002173761.2-2;Parent=rna-XM_002173761.2;Dbxref=GeneID:7047697,Genbank:XM_002173761.2;gbkey=mRNA;locus_tag=SJAG_02591;orig_protein_id=gnl|WGS:AATM|SJAG_02591|gb|EEB07504;orig_transcript_id=gnl|WGS:AATM|mrna_SJAG_02591T0;product=Cullin 1;transcript_id=XM_002173761.2;extra_copy_number=0
Chr1	Liftoff	exon	1321548	1321612	.	+	.	ID=exon-XM_002173761.2-3;Parent=rna-XM_002173761.2;Dbxref=GeneID:7047697,Genbank:XM_002173761.2;gbkey=mRNA;locus_tag=SJAG_02591;orig_protein_id=gnl|WGS:AATM|SJAG_02591|gb|EEB07504;orig_transcript_id=gnl|WGS:AATM|mrna_SJAG_02591T0;product=Cullin 1;transcript_id=XM_002173761.2;extra_copy_number=0
Chr1	Liftoff	exon	1321671	1321747	.	+	.	ID=exon-XM_002173761.2-4;Parent=rna-XM_002173761.2;Dbxref=GeneID:7047697,Genbank:XM_002173761.2;gbkey=mRNA;locus_tag=SJAG_02591;orig_protein_id=gnl|WGS:AATM|SJAG_02591|gb|EEB07504;orig_transcript_id=gnl|WGS:AATM|mrna_SJAG_02591T0;product=Cullin 1;transcript_id=XM_002173761.2;extra_copy_number=0
Chr1	Liftoff	exon	1321796	1324063	.	+	.	ID=exon-XM_002173761.2-5;Parent=rna-XM_002173761.2;Dbxref=GeneID:7047697,Genbank:XM_002173761.2;gbkey=mRNA;locus_tag=SJAG_02591;orig_protein_id=gnl|WGS:AATM|SJAG_02591|gb|EEB07504;orig_transcript_id=gnl|WGS:AATM|mrna_SJAG_02591T0;product=Cullin 1;transcript_id=XM_002173761.2;extra_copy_number=0
Chr1	Liftoff	CDS	1321302	1321363	.	+	.	ID=cds-XP_002173797.2;Parent=rna-XM_002173761.2;Dbxref=GeneID:7047697,Genbank:XP_002173797.2;Name=XP_002173797.2;gbkey=CDS;locus_tag=SJAG_02591;orig_transcript_id=gnl|WGS:AATM|mrna_SJAG_02591T0;product=Cullin 1;protein_id=XP_002173797.2;extra_copy_number=0
Chr1	Liftoff	CDS	1321415	1321501	.	+	.	ID=cds-XP_002173797.2;Parent=rna-XM_002173761.2;Dbxref=GeneID:7047697,Genbank:XP_002173797.2;Name=XP_002173797.2;gbkey=CDS;locus_tag=SJAG_02591;orig_transcript_id=gnl|WGS:AATM|mrna_SJAG_02591T0;product=Cullin 1;protein_id=XP_002173797.2;extra_copy_number=0
Chr1	Liftoff	CDS	1321548	1321612	.	+	.	ID=cds-XP_002173797.2;Parent=rna-XM_002173761.2;Dbxref=GeneID:7047697,Genbank:XP_002173797.2;Name=XP_002173797.2;gbkey=CDS;locus_tag=SJAG_02591;orig_transcript_id=gnl|WGS:AATM|mrna_SJAG_02591T0;product=Cullin 1;protein_id=XP_002173797.2;extra_copy_number=0
Chr1	Liftoff	CDS	1321671	1321747	.	+	.	ID=cds-XP_002173797.2;Parent=rna-XM_002173761.2;Dbxref=GeneID:7047697,Genbank:XP_002173797.2;Name=XP_002173797.2;gbkey=CDS;locus_tag=SJAG_02591;orig_transcript_id=gnl|WGS:AATM|mrna_SJAG_02591T0;product=Cullin 1;protein_id=XP_002173797.2;extra_copy_number=0
Chr1	Liftoff	CDS	1321796	1323802	.	+	.	ID=cds-XP_002173797.2;Parent=rna-XM_002173761.2;Dbxref=GeneID:7047697,Genbank:XP_002173797.2;Name=XP_002173797.2;gbkey=CDS;locus_tag=SJAG_02591;orig_transcript_id=gnl|WGS:AATM|mrna_SJAG_02591T0;product=Cullin 1;protein_id=XP_002173797.2;extra_copy_number=0
Chr1	Liftoff	gene	1324505	1327891	.	+	.	ID=gene-SJAG_02592;Dbxref=GeneID:7047698;Name=SJAG_02592;gbkey=Gene;gene_biotype=protein_coding;locus_tag=SJAG_02592;coverage=1.0;sequence_ID=1.0;valid_ORFs=1;extra_copy_number=0;copy_num_ID=gene-SJAG_02592_0
Chr1	Liftoff	mRNA	1324505	1327891	.	+	.	ID=rna-XM_002173762.2;Parent=gene-SJAG_02592;Dbxref=GeneID:7047698,Genbank:XM_002173762.2;Name=XM_002173762.2;gbkey=mRNA;locus_tag=SJAG_02592;orig_protein_id=gnl|WGS:AATM|SJAG_02592|gb|EEB07505;orig_transcript_id=gnl|WGS:AATM|mrna_SJAG_02592T0;product=CMGC/MAPK/P38 protein kinase Sty1;transcript_id=XM_002173762.2;matches_ref_protein=True;valid_ORF=True;extra_copy_number=0
Chr1	Liftoff	exon	1324505	1327891	.	+	.	ID=exon-XM_002173762.2-1;Parent=rna-XM_002173762.2;Dbxref=GeneID:7047698,Genbank:XM_002173762.2;gbkey=mRNA;locus_tag=SJAG_02592;orig_protein_id=gnl|WGS:AATM|SJAG_02592|gb|EEB07505;orig_transcript_id=gnl|WGS:AATM|mrna_SJAG_02592T0;product=CMGC/MAPK/P38 protein kinase Sty1;transcript_id=XM_002173762.2;extra_copy_number=0
Chr1	Liftoff	CDS	1324959	1326008	.	+	.	ID=cds-XP_002173798.1;Parent=rna-XM_002173762.2;Dbxref=GeneID:7047698,Genbank:XP_002173798.1;Name=XP_002173798.1;gbkey=CDS;locus_tag=SJAG_02592;orig_transcript_id=gnl|WGS:AATM|mrna_SJAG_02592T0;product=CMGC/MAPK/P38 protein kinase Sty1;protein_id=XP_002173798.1;extra_copy_number=0
Chr1	Liftoff	gene	1326395	1327846	.	-	.	ID=gene-SJAG_02593;Dbxref=GeneID:7047699;Name=SJAG_02593;gbkey=Gene;gene_biotype=protein_coding;locus_tag=SJAG_02593;coverage=1.0;sequence_ID=1.0;valid_ORFs=1;extra_copy_number=0;copy_num_ID=gene-SJAG_02593_0
Chr1	Liftoff	mRNA	1326395	1327846	.	-	.	ID=rna-XM_002173763.2;Parent=gene-SJAG_02593;Dbxref=GeneID:7047699,Genbank:XM_002173763.2;Name=XM_002173763.2;gbkey=mRNA;locus_tag=SJAG_02593;orig_protein_id=gnl|WGS:AATM|SJAG_02593|gb|EEB07506;orig_transcript_id=gnl|WGS:AATM|mrna_SJAG_02593T0;product=pyrimidine 5'-nucleotidase;transcript_id=XM_002173763.2;matches_ref_protein=True;valid_ORF=True;extra_copy_number=0
Chr1	Liftoff	exon	1326395	1327846	.	-	.	ID=exon-XM_002173763.2-1;Parent=rna-XM_002173763.2;Dbxref=GeneID:7047699,Genbank:XM_002173763.2;gbkey=mRNA;locus_tag=SJAG_02593;orig_protein_id=gnl|WGS:AATM|SJAG_02593|gb|EEB07506;orig_transcript_id=gnl|WGS:AATM|mrna_SJAG_02593T0;product=pyrimidine 5'-nucleotidase;transcript_id=XM_002173763.2;extra_copy_number=0
Chr1	Liftoff	CDS	1326869	1327711	.	-	.	ID=cds-XP_002173799.2;Parent=rna-XM_002173763.2;Dbxref=GeneID:7047699,Genbank:XP_002173799.2;Name=XP_002173799.2;gbkey=CDS;locus_tag=SJAG_02593;orig_transcript_id=gnl|WGS:AATM|mrna_SJAG_02593T0;product=pyrimidine 5'-nucleotidase;protein_id=XP_002173799.2;extra_copy_number=0
Chr1	Liftoff	gene	1328122	1330142	.	+	.	ID=gene-SJAG_02594;Dbxref=GeneID:7047700;Name=SJAG_02594;gbkey=Gene;gene_biotype=protein_coding;locus_tag=SJAG_02594;coverage=0.999;sequence_ID=0.999;valid_ORFs=1;extra_copy_number=0;copy_num_ID=gene-SJAG_02594_0
Chr1	Liftoff	mRNA	1328122	1330142	.	+	.	ID=rna-XM_002173764.2;Parent=gene-SJAG_02594;Dbxref=GeneID:7047700,Genbank:XM_002173764.2;Name=XM_002173764.2;gbkey=mRNA;locus_tag=SJAG_02594;orig_protein_id=gnl|WGS:AATM|SJAG_02594|gb|EEB07507;orig_transcript_id=gnl|WGS:AATM|mrna_SJAG_02594T0;product=argonaute binding protein 1;transcript_id=XM_002173764.2;matches_ref_protein=True;valid_ORF=True;extra_copy_number=0
Chr1	Liftoff	exon	1328122	1328238	.	+	.	ID=exon-XM_002173764.2-1;Parent=rna-XM_002173764.2;Dbxref=GeneID:7047700,Genbank:XM_002173764.2;gbkey=mRNA;locus_tag=SJAG_02594;orig_protein_id=gnl|WGS:AATM|SJAG_02594|gb|EEB07507;orig_transcript_id=gnl|WGS:AATM|mrna_SJAG_02594T0;product=argonaute binding protein 1;transcript_id=XM_002173764.2;extra_copy_number=0
Chr1	Liftoff	exon	1328289	1328371	.	+	.	ID=exon-XM_002173764.2-2;Parent=rna-XM_002173764.2;Dbxref=GeneID:7047700,Genbank:XM_002173764.2;gbkey=mRNA;locus_tag=SJAG_02594;orig_protein_id=gnl|WGS:AATM|SJAG_02594|gb|EEB07507;orig_transcript_id=gnl|WGS:AATM|mrna_SJAG_02594T0;product=argonaute binding protein 1;transcript_id=XM_002173764.2;extra_copy_number=0
Chr1	Liftoff	exon	1328412	1328429	.	+	.	ID=exon-XM_002173764.2-3;Parent=rna-XM_002173764.2;Dbxref=GeneID:7047700,Genbank:XM_002173764.2;gbkey=mRNA;locus_tag=SJAG_02594;orig_protein_id=gnl|WGS:AATM|SJAG_02594|gb|EEB07507;orig_transcript_id=gnl|WGS:AATM|mrna_SJAG_02594T0;product=argonaute binding protein 1;transcript_id=XM_002173764.2;extra_copy_number=0
Chr1	Liftoff	exon	1328582	1328836	.	+	.	ID=exon-XM_002173764.2-4;Parent=rna-XM_002173764.2;Dbxref=GeneID:7047700,Genbank:XM_002173764.2;gbkey=mRNA;locus_tag=SJAG_02594;orig_protein_id=gnl|WGS:AATM|SJAG_02594|gb|EEB07507;orig_transcript_id=gnl|WGS:AATM|mrna_SJAG_02594T0;product=argonaute binding protein 1;transcript_id=XM_002173764.2;extra_copy_number=0
Chr1	Liftoff	exon	1328940	1330142	.	+	.	ID=exon-XM_002173764.2-5;Parent=rna-XM_002173764.2;Dbxref=GeneID:7047700,Genbank:XM_002173764.2;gbkey=mRNA;locus_tag=SJAG_02594;orig_protein_id=gnl|WGS:AATM|SJAG_02594|gb|EEB07507;orig_transcript_id=gnl|WGS:AATM|mrna_SJAG_02594T0;product=argonaute binding protein 1;transcript_id=XM_002173764.2;extra_copy_number=0
Chr1	Liftoff	CDS	1328152	1328238	.	+	.	ID=cds-XP_002173800.2;Parent=rna-XM_002173764.2;Dbxref=GeneID:7047700,Genbank:XP_002173800.2;Name=XP_002173800.2;gbkey=CDS;locus_tag=SJAG_02594;orig_transcript_id=gnl|WGS:AATM|mrna_SJAG_02594T0;product=argonaute binding protein 1;protein_id=XP_002173800.2;extra_copy_number=0
Chr1	Liftoff	CDS	1328289	1328371	.	+	.	ID=cds-XP_002173800.2;Parent=rna-XM_002173764.2;Dbxref=GeneID:7047700,Genbank:XP_002173800.2;Name=XP_002173800.2;gbkey=CDS;locus_tag=SJAG_02594;orig_transcript_id=gnl|WGS:AATM|mrna_SJAG_02594T0;product=argonaute binding protein 1;protein_id=XP_002173800.2;extra_copy_number=0
Chr1	Liftoff	CDS	1328412	1328429	.	+	.	ID=cds-XP_002173800.2;Parent=rna-XM_002173764.2;Dbxref=GeneID:7047700,Genbank:XP_002173800.2;Name=XP_002173800.2;gbkey=CDS;locus_tag=SJAG_02594;orig_transcript_id=gnl|WGS:AATM|mrna_SJAG_02594T0;product=argonaute binding protein 1;protein_id=XP_002173800.2;extra_copy_number=0
Chr1	Liftoff	CDS	1328582	1328836	.	+	.	ID=cds-XP_002173800.2;Parent=rna-XM_002173764.2;Dbxref=GeneID:7047700,Genbank:XP_002173800.2;Name=XP_002173800.2;gbkey=CDS;locus_tag=SJAG_02594;orig_transcript_id=gnl|WGS:AATM|mrna_SJAG_02594T0;product=argonaute binding protein 1;protein_id=XP_002173800.2;extra_copy_number=0
Chr1	Liftoff	CDS	1328940	1329852	.	+	.	ID=cds-XP_002173800.2;Parent=rna-XM_002173764.2;Dbxref=GeneID:7047700,Genbank:XP_002173800.2;Name=XP_002173800.2;gbkey=CDS;locus_tag=SJAG_02594;orig_transcript_id=gnl|WGS:AATM|mrna_SJAG_02594T0;product=argonaute binding protein 1;protein_id=XP_002173800.2;extra_copy_number=0
Chr1	Liftoff	gene	1330076	1333305	.	+	.	ID=gene-SJAG_02595;Dbxref=GeneID:7047701;Name=SJAG_02595;gbkey=Gene;gene_biotype=protein_coding;locus_tag=SJAG_02595;coverage=1.0;sequence_ID=1.0;valid_ORFs=1;extra_copy_number=0;copy_num_ID=gene-SJAG_02595_0
Chr1	Liftoff	mRNA	1330076	1333305	.	+	.	ID=rna-XM_002173765.2;Parent=gene-SJAG_02595;Dbxref=GeneID:7047701,Genbank:XM_002173765.2;Name=XM_002173765.2;gbkey=mRNA;locus_tag=SJAG_02595;orig_protein_id=gnl|WGS:AATM|SJAG_02595|gb|EEB07508;orig_transcript_id=gnl|WGS:AATM|mrna_SJAG_02595T0;product=GTP binding protein Sey1;transcript_id=XM_002173765.2;matches_ref_protein=True;valid_ORF=True;extra_copy_number=0
Chr1	Liftoff	exon	1330076	1330227	.	+	.	ID=exon-XM_002173765.2-1;Parent=rna-XM_002173765.2;Dbxref=GeneID:7047701,Genbank:XM_002173765.2;gbkey=mRNA;locus_tag=SJAG_02595;orig_protein_id=gnl|WGS:AATM|SJAG_02595|gb|EEB07508;orig_transcript_id=gnl|WGS:AATM|mrna_SJAG_02595T0;product=GTP binding protein Sey1;transcript_id=XM_002173765.2;extra_copy_number=0
Chr1	Liftoff	exon	1330277	1330351	.	+	.	ID=exon-XM_002173765.2-2;Parent=rna-XM_002173765.2;Dbxref=GeneID:7047701,Genbank:XM_002173765.2;gbkey=mRNA;locus_tag=SJAG_02595;orig_protein_id=gnl|WGS:AATM|SJAG_02595|gb|EEB07508;orig_transcript_id=gnl|WGS:AATM|mrna_SJAG_02595T0;product=GTP binding protein Sey1;transcript_id=XM_002173765.2;extra_copy_number=0
Chr1	Liftoff	exon	1330665	1330750	.	+	.	ID=exon-XM_002173765.2-3;Parent=rna-XM_002173765.2;Dbxref=GeneID:7047701,Genbank:XM_002173765.2;gbkey=mRNA;locus_tag=SJAG_02595;orig_protein_id=gnl|WGS:AATM|SJAG_02595|gb|EEB07508;orig_transcript_id=gnl|WGS:AATM|mrna_SJAG_02595T0;product=GTP binding protein Sey1;transcript_id=XM_002173765.2;extra_copy_number=0
Chr1	Liftoff	exon	1330828	1333305	.	+	.	ID=exon-XM_002173765.2-4;Parent=rna-XM_002173765.2;Dbxref=GeneID:7047701,Genbank:XM_002173765.2;gbkey=mRNA;locus_tag=SJAG_02595;orig_protein_id=gnl|WGS:AATM|SJAG_02595|gb|EEB07508;orig_transcript_id=gnl|WGS:AATM|mrna_SJAG_02595T0;product=GTP binding protein Sey1;transcript_id=XM_002173765.2;extra_copy_number=0
Chr1	Liftoff	CDS	1330086	1330227	.	+	.	ID=cds-XP_002173801.1;Parent=rna-XM_002173765.2;Dbxref=GeneID:7047701,Genbank:XP_002173801.1;Name=XP_002173801.1;gbkey=CDS;locus_tag=SJAG_02595;orig_transcript_id=gnl|WGS:AATM|mrna_SJAG_02595T0;product=GTP binding protein Sey1;protein_id=XP_002173801.1;extra_copy_number=0
Chr1	Liftoff	CDS	1330277	1330351	.	+	.	ID=cds-XP_002173801.1;Parent=rna-XM_002173765.2;Dbxref=GeneID:7047701,Genbank:XP_002173801.1;Name=XP_002173801.1;gbkey=CDS;locus_tag=SJAG_02595;orig_transcript_id=gnl|WGS:AATM|mrna_SJAG_02595T0;product=GTP binding protein Sey1;protein_id=XP_002173801.1;extra_copy_number=0
Chr1	Liftoff	CDS	1330665	1330750	.	+	.	ID=cds-XP_002173801.1;Parent=rna-XM_002173765.2;Dbxref=GeneID:7047701,Genbank:XP_002173801.1;Name=XP_002173801.1;gbkey=CDS;locus_tag=SJAG_02595;orig_transcript_id=gnl|WGS:AATM|mrna_SJAG_02595T0;product=GTP binding protein Sey1;protein_id=XP_002173801.1;extra_copy_number=0
Chr1	Liftoff	CDS	1330828	1332819	.	+	.	ID=cds-XP_002173801.1;Parent=rna-XM_002173765.2;Dbxref=GeneID:7047701,Genbank:XP_002173801.1;Name=XP_002173801.1;gbkey=CDS;locus_tag=SJAG_02595;orig_transcript_id=gnl|WGS:AATM|mrna_SJAG_02595T0;product=GTP binding protein Sey1;protein_id=XP_002173801.1;extra_copy_number=0
Chr1	Liftoff	gene	1333244	1336442	.	+	.	ID=gene-SJAG_02596;Dbxref=GeneID:7047702;Name=SJAG_02596;gbkey=Gene;gene_biotype=protein_coding;locus_tag=SJAG_02596;coverage=1.0;sequence_ID=1.0;valid_ORFs=1;extra_copy_number=0;copy_num_ID=gene-SJAG_02596_0
Chr1	Liftoff	mRNA	1333244	1336442	.	+	.	ID=rna-XM_002173766.2;Parent=gene-SJAG_02596;Dbxref=GeneID:7047702,Genbank:XM_002173766.2;Name=XM_002173766.2;gbkey=mRNA;locus_tag=SJAG_02596;orig_protein_id=gnl|WGS:AATM|SJAG_02596|gb|EEB07509;orig_transcript_id=gnl|WGS:AATM|mrna_SJAG_02596T0;product=6-phosphofructo-2-kinase;transcript_id=XM_002173766.2;matches_ref_protein=True;valid_ORF=True;extra_copy_number=0
Chr1	Liftoff	exon	1333244	1334045	.	+	.	ID=exon-XM_002173766.2-1;Parent=rna-XM_002173766.2;Dbxref=GeneID:7047702,Genbank:XM_002173766.2;gbkey=mRNA;locus_tag=SJAG_02596;orig_protein_id=gnl|WGS:AATM|SJAG_02596|gb|EEB07509;orig_transcript_id=gnl|WGS:AATM|mrna_SJAG_02596T0;product=6-phosphofructo-2-kinase;transcript_id=XM_002173766.2;extra_copy_number=0
Chr1	Liftoff	exon	1334092	1334416	.	+	.	ID=exon-XM_002173766.2-2;Parent=rna-XM_002173766.2;Dbxref=GeneID:7047702,Genbank:XM_002173766.2;gbkey=mRNA;locus_tag=SJAG_02596;orig_protein_id=gnl|WGS:AATM|SJAG_02596|gb|EEB07509;orig_transcript_id=gnl|WGS:AATM|mrna_SJAG_02596T0;product=6-phosphofructo-2-kinase;transcript_id=XM_002173766.2;extra_copy_number=0
Chr1	Liftoff	exon	1334470	1335291	.	+	.	ID=exon-XM_002173766.2-3;Parent=rna-XM_002173766.2;Dbxref=GeneID:7047702,Genbank:XM_002173766.2;gbkey=mRNA;locus_tag=SJAG_02596;orig_protein_id=gnl|WGS:AATM|SJAG_02596|gb|EEB07509;orig_transcript_id=gnl|WGS:AATM|mrna_SJAG_02596T0;product=6-phosphofructo-2-kinase;transcript_id=XM_002173766.2;extra_copy_number=0
Chr1	Liftoff	exon	1335347	1336442	.	+	.	ID=exon-XM_002173766.2-4;Parent=rna-XM_002173766.2;Dbxref=GeneID:7047702,Genbank:XM_002173766.2;gbkey=mRNA;locus_tag=SJAG_02596;orig_protein_id=gnl|WGS:AATM|SJAG_02596|gb|EEB07509;orig_transcript_id=gnl|WGS:AATM|mrna_SJAG_02596T0;product=6-phosphofructo-2-kinase;transcript_id=XM_002173766.2;extra_copy_number=0
Chr1	Liftoff	CDS	1333609	1334045	.	+	.	ID=cds-XP_002173802.1;Parent=rna-XM_002173766.2;Dbxref=GeneID:7047702,Genbank:XP_002173802.1;Name=XP_002173802.1;gbkey=CDS;locus_tag=SJAG_02596;orig_transcript_id=gnl|WGS:AATM|mrna_SJAG_02596T0;product=6-phosphofructo-2-kinase;protein_id=XP_002173802.1;extra_copy_number=0
Chr1	Liftoff	CDS	1334092	1334416	.	+	.	ID=cds-XP_002173802.1;Parent=rna-XM_002173766.2;Dbxref=GeneID:7047702,Genbank:XP_002173802.1;Name=XP_002173802.1;gbkey=CDS;locus_tag=SJAG_02596;orig_transcript_id=gnl|WGS:AATM|mrna_SJAG_02596T0;product=6-phosphofructo-2-kinase;protein_id=XP_002173802.1;extra_copy_number=0
Chr1	Liftoff	CDS	1334470	1335291	.	+	.	ID=cds-XP_002173802.1;Parent=rna-XM_002173766.2;Dbxref=GeneID:7047702,Genbank:XP_002173802.1;Name=XP_002173802.1;gbkey=CDS;locus_tag=SJAG_02596;orig_transcript_id=gnl|WGS:AATM|mrna_SJAG_02596T0;product=6-phosphofructo-2-kinase;protein_id=XP_002173802.1;extra_copy_number=0
Chr1	Liftoff	CDS	1335347	1335487	.	+	.	ID=cds-XP_002173802.1;Parent=rna-XM_002173766.2;Dbxref=GeneID:7047702,Genbank:XP_002173802.1;Name=XP_002173802.1;gbkey=CDS;locus_tag=SJAG_02596;orig_transcript_id=gnl|WGS:AATM|mrna_SJAG_02596T0;product=6-phosphofructo-2-kinase;protein_id=XP_002173802.1;extra_copy_number=0
Chr1	Liftoff	gene	1335570	1337347	.	-	.	ID=gene-SJAG_02597;Dbxref=GeneID:7047703;Name=SJAG_02597;gbkey=Gene;gene_biotype=protein_coding;locus_tag=SJAG_02597;coverage=1.0;sequence_ID=1.0;valid_ORFs=1;extra_copy_number=0;copy_num_ID=gene-SJAG_02597_0
Chr1	Liftoff	mRNA	1335570	1337347	.	-	.	ID=rna-XM_002173767.2;Parent=gene-SJAG_02597;Dbxref=GeneID:7047703,Genbank:XM_002173767.2;Name=XM_002173767.2;gbkey=mRNA;locus_tag=SJAG_02597;orig_protein_id=gnl|WGS:AATM|SJAG_02597|gb|EEB07510;orig_transcript_id=gnl|WGS:AATM|mrna_SJAG_02597T0;product=60S ribosomal protein L18;transcript_id=XM_002173767.2;matches_ref_protein=True;valid_ORF=True;extra_copy_number=0
Chr1	Liftoff	exon	1335570	1336230	.	-	.	ID=exon-XM_002173767.2-2;Parent=rna-XM_002173767.2;Dbxref=GeneID:7047703,Genbank:XM_002173767.2;gbkey=mRNA;locus_tag=SJAG_02597;orig_protein_id=gnl|WGS:AATM|SJAG_02597|gb|EEB07510;orig_transcript_id=gnl|WGS:AATM|mrna_SJAG_02597T0;product=60S ribosomal protein L18;transcript_id=XM_002173767.2;extra_copy_number=0
Chr1	Liftoff	exon	1336279	1337347	.	-	.	ID=exon-XM_002173767.2-1;Parent=rna-XM_002173767.2;Dbxref=GeneID:7047703,Genbank:XM_002173767.2;gbkey=mRNA;locus_tag=SJAG_02597;orig_protein_id=gnl|WGS:AATM|SJAG_02597|gb|EEB07510;orig_transcript_id=gnl|WGS:AATM|mrna_SJAG_02597T0;product=60S ribosomal protein L18;transcript_id=XM_002173767.2;extra_copy_number=0
Chr1	Liftoff	CDS	1335670	1336230	.	-	.	ID=cds-XP_002173803.1;Parent=rna-XM_002173767.2;Dbxref=GeneID:7047703,Genbank:XP_002173803.1;Name=XP_002173803.1;gbkey=CDS;locus_tag=SJAG_02597;orig_transcript_id=gnl|WGS:AATM|mrna_SJAG_02597T0;product=60S ribosomal protein L18;protein_id=XP_002173803.1;extra_copy_number=0
Chr1	Liftoff	CDS	1336279	1336281	.	-	.	ID=cds-XP_002173803.1;Parent=rna-XM_002173767.2;Dbxref=GeneID:7047703,Genbank:XP_002173803.1;Name=XP_002173803.1;gbkey=CDS;locus_tag=SJAG_02597;orig_transcript_id=gnl|WGS:AATM|mrna_SJAG_02597T0;product=60S ribosomal protein L18;protein_id=XP_002173803.1;extra_copy_number=0
Chr1	Liftoff	gene	1336571	1338458	.	+	.	ID=gene-SJAG_02598;Dbxref=GeneID:7047704;Name=SJAG_02598;gbkey=Gene;gene_biotype=protein_coding;locus_tag=SJAG_02598;coverage=1.0;sequence_ID=1.0;valid_ORFs=1;extra_copy_number=0;copy_num_ID=gene-SJAG_02598_0
Chr1	Liftoff	mRNA	1336571	1338458	.	+	.	ID=rna-XM_002173768.2;Parent=gene-SJAG_02598;Dbxref=GeneID:7047704,Genbank:XM_002173768.2;Name=XM_002173768.2;gbkey=mRNA;locus_tag=SJAG_02598;orig_protein_id=gnl|WGS:AATM|SJAG_02598|gb|EEB07511;orig_transcript_id=gnl|WGS:AATM|mrna_SJAG_02598T0;product=F1-ATPase beta subunit Atp2;transcript_id=XM_002173768.2;matches_ref_protein=True;valid_ORF=True;extra_copy_number=0
Chr1	Liftoff	exon	1336571	1338458	.	+	.	ID=exon-XM_002173768.2-1;Parent=rna-XM_002173768.2;Dbxref=GeneID:7047704,Genbank:XM_002173768.2;gbkey=mRNA;locus_tag=SJAG_02598;orig_protein_id=gnl|WGS:AATM|SJAG_02598|gb|EEB07511;orig_transcript_id=gnl|WGS:AATM|mrna_SJAG_02598T0;product=F1-ATPase beta subunit Atp2;transcript_id=XM_002173768.2;extra_copy_number=0
Chr1	Liftoff	CDS	1336655	1338211	.	+	.	ID=cds-XP_002173804.1;Parent=rna-XM_002173768.2;Dbxref=GeneID:7047704,Genbank:XP_002173804.1;Name=XP_002173804.1;gbkey=CDS;locus_tag=SJAG_02598;orig_transcript_id=gnl|WGS:AATM|mrna_SJAG_02598T0;product=F1-ATPase beta subunit Atp2;protein_id=XP_002173804.1;extra_copy_number=0
Chr1	Liftoff	gene	1339580	1340950	.	-	.	ID=gene-SJAG_02599;Dbxref=GeneID:7047706;Name=SJAG_02599;end_range=1068630,.;gbkey=Gene;gene_biotype=protein_coding;locus_tag=SJAG_02599;partial=true;start_range=.,1067260;coverage=0.999;sequence_ID=0.998;valid_ORFs=1;extra_copy_number=0;copy_num_ID=gene-SJAG_02599_0
Chr1	Liftoff	mRNA	1339580	1340950	.	-	.	ID=rna-XM_002173769.2;Parent=gene-SJAG_02599;Dbxref=GeneID:7047706,Genbank:XM_002173769.2;Name=XM_002173769.2;end_range=1068630,.;gbkey=mRNA;locus_tag=SJAG_02599;orig_protein_id=gnl|WGS:AATM|SJAG_02599|gb|EEB07512;orig_transcript_id=gnl|WGS:AATM|mrna_SJAG_02599T0;partial=true;product=sulfide-quinone oxidoreductase;start_range=.,1067260;transcript_id=XM_002173769.2;matches_ref_protein=False;valid_ORF=True;extra_copy_number=0
Chr1	Liftoff	exon	1339580	1340950	.	-	.	ID=exon-XM_002173769.2-1;Parent=rna-XM_002173769.2;Dbxref=GeneID:7047706,Genbank:XM_002173769.2;end_range=1068630,.;gbkey=mRNA;locus_tag=SJAG_02599;orig_protein_id=gnl|WGS:AATM|SJAG_02599|gb|EEB07512;orig_transcript_id=gnl|WGS:AATM|mrna_SJAG_02599T0;partial=true;product=sulfide-quinone oxidoreductase;start_range=.,1067260;transcript_id=XM_002173769.2;extra_copy_number=0
Chr1	Liftoff	CDS	1339580	1340950	.	-	.	ID=cds-XP_002173805.2;Parent=rna-XM_002173769.2;Dbxref=GeneID:7047706,Genbank:XP_002173805.2;Name=XP_002173805.2;gbkey=CDS;locus_tag=SJAG_02599;orig_transcript_id=gnl|WGS:AATM|mrna_SJAG_02599T0;product=sulfide-quinone oxidoreductase;protein_id=XP_002173805.2;extra_copy_number=0
Chr1	Liftoff	gene	1341360	1342448	.	-	.	ID=gene-SJAG_02600;Dbxref=GeneID:7047707;Name=SJAG_02600;end_range=1070128,.;gbkey=Gene;gene_biotype=protein_coding;locus_tag=SJAG_02600;partial=true;start_range=.,1069040;coverage=1.0;sequence_ID=1.0;valid_ORFs=1;extra_copy_number=0;copy_num_ID=gene-SJAG_02600_0
Chr1	Liftoff	mRNA	1341360	1342448	.	-	.	ID=rna-XM_002173770.1;Parent=gene-SJAG_02600;Dbxref=GeneID:7047707,Genbank:XM_002173770.1;Name=XM_002173770.1;end_range=1070128,.;gbkey=mRNA;locus_tag=SJAG_02600;orig_protein_id=gnl|WGS:AATM|SJAG_02600|gb|EEB07513;orig_transcript_id=gnl|WGS:AATM|mrna_SJAG_02600T0;partial=true;product=DNA-directed RNA polymerase III complex subunit Rpc25;start_range=.,1069040;transcript_id=XM_002173770.1;matches_ref_protein=True;valid_ORF=True;extra_copy_number=0
Chr1	Liftoff	exon	1341360	1341407	.	-	.	ID=exon-XM_002173770.1-4;Parent=rna-XM_002173770.1;Dbxref=GeneID:7047707,Genbank:XM_002173770.1;gbkey=mRNA;locus_tag=SJAG_02600;orig_protein_id=gnl|WGS:AATM|SJAG_02600|gb|EEB07513;orig_transcript_id=gnl|WGS:AATM|mrna_SJAG_02600T0;partial=true;product=DNA-directed RNA polymerase III complex subunit Rpc25;start_range=.,1069040;transcript_id=XM_002173770.1;extra_copy_number=0
Chr1	Liftoff	exon	1341604	1341878	.	-	.	ID=exon-XM_002173770.1-3;Parent=rna-XM_002173770.1;Dbxref=GeneID:7047707,Genbank:XM_002173770.1;gbkey=mRNA;locus_tag=SJAG_02600;orig_protein_id=gnl|WGS:AATM|SJAG_02600|gb|EEB07513;orig_transcript_id=gnl|WGS:AATM|mrna_SJAG_02600T0;partial=true;product=DNA-directed RNA polymerase III complex subunit Rpc25;transcript_id=XM_002173770.1;extra_copy_number=0
Chr1	Liftoff	exon	1342031	1342117	.	-	.	ID=exon-XM_002173770.1-2;Parent=rna-XM_002173770.1;Dbxref=GeneID:7047707,Genbank:XM_002173770.1;gbkey=mRNA;locus_tag=SJAG_02600;orig_protein_id=gnl|WGS:AATM|SJAG_02600|gb|EEB07513;orig_transcript_id=gnl|WGS:AATM|mrna_SJAG_02600T0;partial=true;product=DNA-directed RNA polymerase III complex subunit Rpc25;transcript_id=XM_002173770.1;extra_copy_number=0
Chr1	Liftoff	exon	1342241	1342448	.	-	.	ID=exon-XM_002173770.1-1;Parent=rna-XM_002173770.1;Dbxref=GeneID:7047707,Genbank:XM_002173770.1;end_range=1070128,.;gbkey=mRNA;locus_tag=SJAG_02600;orig_protein_id=gnl|WGS:AATM|SJAG_02600|gb|EEB07513;orig_transcript_id=gnl|WGS:AATM|mrna_SJAG_02600T0;partial=true;product=DNA-directed RNA polymerase III complex subunit Rpc25;transcript_id=XM_002173770.1;extra_copy_number=0
Chr1	Liftoff	CDS	1341360	1341407	.	-	.	ID=cds-XP_002173806.1;Parent=rna-XM_002173770.1;Dbxref=GeneID:7047707,Genbank:XP_002173806.1;Name=XP_002173806.1;gbkey=CDS;locus_tag=SJAG_02600;orig_transcript_id=gnl|WGS:AATM|mrna_SJAG_02600T0;product=DNA-directed RNA polymerase III complex subunit Rpc25;protein_id=XP_002173806.1;extra_copy_number=0
Chr1	Liftoff	CDS	1341604	1341878	.	-	.	ID=cds-XP_002173806.1;Parent=rna-XM_002173770.1;Dbxref=GeneID:7047707,Genbank:XP_002173806.1;Name=XP_002173806.1;gbkey=CDS;locus_tag=SJAG_02600;orig_transcript_id=gnl|WGS:AATM|mrna_SJAG_02600T0;product=DNA-directed RNA polymerase III complex subunit Rpc25;protein_id=XP_002173806.1;extra_copy_number=0
Chr1	Liftoff	CDS	1342031	1342117	.	-	.	ID=cds-XP_002173806.1;Parent=rna-XM_002173770.1;Dbxref=GeneID:7047707,Genbank:XP_002173806.1;Name=XP_002173806.1;gbkey=CDS;locus_tag=SJAG_02600;orig_transcript_id=gnl|WGS:AATM|mrna_SJAG_02600T0;product=DNA-directed RNA polymerase III complex subunit Rpc25;protein_id=XP_002173806.1;extra_copy_number=0
Chr1	Liftoff	CDS	1342241	1342448	.	-	.	ID=cds-XP_002173806.1;Parent=rna-XM_002173770.1;Dbxref=GeneID:7047707,Genbank:XP_002173806.1;Name=XP_002173806.1;gbkey=CDS;locus_tag=SJAG_02600;orig_transcript_id=gnl|WGS:AATM|mrna_SJAG_02600T0;product=DNA-directed RNA polymerase III complex subunit Rpc25;protein_id=XP_002173806.1;extra_copy_number=0
Chr1	Liftoff	gene	1342790	1345292	.	+	.	ID=gene-SJAG_02601;Dbxref=GeneID:7047708;Name=SJAG_02601;gbkey=Gene;gene_biotype=protein_coding;locus_tag=SJAG_02601;coverage=1.0;sequence_ID=1.0;valid_ORFs=1;extra_copy_number=0;copy_num_ID=gene-SJAG_02601_0
Chr1	Liftoff	mRNA	1342790	1345292	.	+	.	ID=rna-XM_002173771.2;Parent=gene-SJAG_02601;Dbxref=GeneID:7047708,Genbank:XM_002173771.2;Name=XM_002173771.2;gbkey=mRNA;locus_tag=SJAG_02601;orig_protein_id=gnl|WGS:AATM|SJAG_02601|gb|EEB07514;orig_transcript_id=gnl|WGS:AATM|mrna_SJAG_02601T0;product=elongation factor 1 alpha like protein;transcript_id=XM_002173771.2;matches_ref_protein=True;valid_ORF=True;extra_copy_number=0
Chr1	Liftoff	exon	1342790	1343297	.	+	.	ID=exon-XM_002173771.2-1;Parent=rna-XM_002173771.2;Dbxref=GeneID:7047708,Genbank:XM_002173771.2;gbkey=mRNA;locus_tag=SJAG_02601;orig_protein_id=gnl|WGS:AATM|SJAG_02601|gb|EEB07514;orig_transcript_id=gnl|WGS:AATM|mrna_SJAG_02601T0;product=elongation factor 1 alpha like protein;transcript_id=XM_002173771.2;extra_copy_number=0
Chr1	Liftoff	exon	1343389	1343439	.	+	.	ID=exon-XM_002173771.2-2;Parent=rna-XM_002173771.2;Dbxref=GeneID:7047708,Genbank:XM_002173771.2;gbkey=mRNA;locus_tag=SJAG_02601;orig_protein_id=gnl|WGS:AATM|SJAG_02601|gb|EEB07514;orig_transcript_id=gnl|WGS:AATM|mrna_SJAG_02601T0;product=elongation factor 1 alpha like protein;transcript_id=XM_002173771.2;extra_copy_number=0
Chr1	Liftoff	exon	1343493	1345292	.	+	.	ID=exon-XM_002173771.2-3;Parent=rna-XM_002173771.2;Dbxref=GeneID:7047708,Genbank:XM_002173771.2;gbkey=mRNA;locus_tag=SJAG_02601;orig_protein_id=gnl|WGS:AATM|SJAG_02601|gb|EEB07514;orig_transcript_id=gnl|WGS:AATM|mrna_SJAG_02601T0;product=elongation factor 1 alpha like protein;transcript_id=XM_002173771.2;extra_copy_number=0
Chr1	Liftoff	CDS	1343258	1343297	.	+	.	ID=cds-XP_002173807.2;Parent=rna-XM_002173771.2;Dbxref=GeneID:7047708,Genbank:XP_002173807.2;Name=XP_002173807.2;gbkey=CDS;locus_tag=SJAG_02601;orig_transcript_id=gnl|WGS:AATM|mrna_SJAG_02601T0;product=elongation factor 1 alpha like protein;protein_id=XP_002173807.2;extra_copy_number=0
Chr1	Liftoff	CDS	1343389	1343439	.	+	.	ID=cds-XP_002173807.2;Parent=rna-XM_002173771.2;Dbxref=GeneID:7047708,Genbank:XP_002173807.2;Name=XP_002173807.2;gbkey=CDS;locus_tag=SJAG_02601;orig_transcript_id=gnl|WGS:AATM|mrna_SJAG_02601T0;product=elongation factor 1 alpha like protein;protein_id=XP_002173807.2;extra_copy_number=0
Chr1	Liftoff	CDS	1343493	1345123	.	+	.	ID=cds-XP_002173807.2;Parent=rna-XM_002173771.2;Dbxref=GeneID:7047708,Genbank:XP_002173807.2;Name=XP_002173807.2;gbkey=CDS;locus_tag=SJAG_02601;orig_transcript_id=gnl|WGS:AATM|mrna_SJAG_02601T0;product=elongation factor 1 alpha like protein;protein_id=XP_002173807.2;extra_copy_number=0
Chr1	Liftoff	gene	1345146	1350128	.	-	.	ID=gene-SJAG_02602;Dbxref=GeneID:7047709;Name=SJAG_02602;gbkey=Gene;gene_biotype=protein_coding;locus_tag=SJAG_02602;coverage=1.0;sequence_ID=1.0;valid_ORFs=1;extra_copy_number=0;copy_num_ID=gene-SJAG_02602_0
Chr1	Liftoff	mRNA	1345146	1350128	.	-	.	ID=rna-XM_002173772.2;Parent=gene-SJAG_02602;Dbxref=GeneID:7047709,Genbank:XM_002173772.2;Name=XM_002173772.2;gbkey=mRNA;locus_tag=SJAG_02602;orig_protein_id=gnl|WGS:AATM|SJAG_02602|gb|EEB07515;orig_transcript_id=gnl|WGS:AATM|mrna_SJAG_02602T0;product=M-factor transporter Mam1;transcript_id=XM_002173772.2;matches_ref_protein=True;valid_ORF=True;extra_copy_number=0
Chr1	Liftoff	exon	1345146	1350128	.	-	.	ID=exon-XM_002173772.2-1;Parent=rna-XM_002173772.2;Dbxref=GeneID:7047709,Genbank:XM_002173772.2;gbkey=mRNA;locus_tag=SJAG_02602;orig_protein_id=gnl|WGS:AATM|SJAG_02602|gb|EEB07515;orig_transcript_id=gnl|WGS:AATM|mrna_SJAG_02602T0;product=M-factor transporter Mam1;transcript_id=XM_002173772.2;extra_copy_number=0
Chr1	Liftoff	CDS	1345320	1349282	.	-	.	ID=cds-XP_002173808.1;Parent=rna-XM_002173772.2;Dbxref=GeneID:7047709,Genbank:XP_002173808.1;Name=XP_002173808.1;gbkey=CDS;locus_tag=SJAG_02602;orig_transcript_id=gnl|WGS:AATM|mrna_SJAG_02602T0;product=M-factor transporter Mam1;protein_id=XP_002173808.1;extra_copy_number=0
Chr1	Liftoff	gene	1349024	1352227	.	+	.	ID=gene-SJAG_02603;Dbxref=GeneID:7047710;Name=SJAG_02603;gbkey=Gene;gene_biotype=protein_coding;locus_tag=SJAG_02603;coverage=1.0;sequence_ID=1.0;valid_ORFs=1;extra_copy_number=0;copy_num_ID=gene-SJAG_02603_0
Chr1	Liftoff	mRNA	1349024	1352227	.	+	.	ID=rna-XM_002173773.2;Parent=gene-SJAG_02603;Dbxref=GeneID:7047710,Genbank:XM_002173773.2;Name=XM_002173773.2;gbkey=mRNA;locus_tag=SJAG_02603;orig_protein_id=gnl|WGS:AATM|SJAG_02603|gb|EEB07516;orig_transcript_id=gnl|WGS:AATM|mrna_SJAG_02603T0;product=zf-C3HC4 type zinc finger;transcript_id=XM_002173773.2;matches_ref_protein=True;valid_ORF=True;extra_copy_number=0
Chr1	Liftoff	exon	1349024	1350470	.	+	.	ID=exon-XM_002173773.2-1;Parent=rna-XM_002173773.2;Dbxref=GeneID:7047710,Genbank:XM_002173773.2;gbkey=mRNA;locus_tag=SJAG_02603;orig_protein_id=gnl|WGS:AATM|SJAG_02603|gb|EEB07516;orig_transcript_id=gnl|WGS:AATM|mrna_SJAG_02603T0;product=zf-C3HC4 type zinc finger;transcript_id=XM_002173773.2;extra_copy_number=0
Chr1	Liftoff	exon	1350637	1352227	.	+	.	ID=exon-XM_002173773.2-2;Parent=rna-XM_002173773.2;Dbxref=GeneID:7047710,Genbank:XM_002173773.2;gbkey=mRNA;locus_tag=SJAG_02603;orig_protein_id=gnl|WGS:AATM|SJAG_02603|gb|EEB07516;orig_transcript_id=gnl|WGS:AATM|mrna_SJAG_02603T0;product=zf-C3HC4 type zinc finger;transcript_id=XM_002173773.2;extra_copy_number=0
Chr1	Liftoff	CDS	1350324	1350470	.	+	.	ID=cds-XP_002173809.1;Parent=rna-XM_002173773.2;Dbxref=GeneID:7047710,Genbank:XP_002173809.1;Name=XP_002173809.1;gbkey=CDS;locus_tag=SJAG_02603;orig_transcript_id=gnl|WGS:AATM|mrna_SJAG_02603T0;product=zf-C3HC4 type zinc finger;protein_id=XP_002173809.1;extra_copy_number=0
Chr1	Liftoff	CDS	1350637	1352064	.	+	.	ID=cds-XP_002173809.1;Parent=rna-XM_002173773.2;Dbxref=GeneID:7047710,Genbank:XP_002173809.1;Name=XP_002173809.1;gbkey=CDS;locus_tag=SJAG_02603;orig_transcript_id=gnl|WGS:AATM|mrna_SJAG_02603T0;product=zf-C3HC4 type zinc finger;protein_id=XP_002173809.1;extra_copy_number=0
Chr1	Liftoff	gene	1353829	1355748	.	+	.	ID=gene-SJAG_02604;Dbxref=GeneID:7047714;Name=SJAG_02604;gbkey=Gene;gene_biotype=protein_coding;locus_tag=SJAG_02604;coverage=1.0;sequence_ID=1.0;valid_ORFs=1;extra_copy_number=0;copy_num_ID=gene-SJAG_02604_0
Chr1	Liftoff	mRNA	1353829	1355748	.	+	.	ID=rna-XM_002173774.2;Parent=gene-SJAG_02604;Dbxref=GeneID:7047714,Genbank:XM_002173774.2;Name=XM_002173774.2;gbkey=mRNA;locus_tag=SJAG_02604;orig_protein_id=gnl|WGS:AATM|SJAG_02604|gb|EEB07517;orig_transcript_id=gnl|WGS:AATM|mrna_SJAG_02604T0;product=GTP binding protein;transcript_id=XM_002173774.2;matches_ref_protein=True;valid_ORF=True;extra_copy_number=0
Chr1	Liftoff	exon	1353829	1353972	.	+	.	ID=exon-XM_002173774.2-1;Parent=rna-XM_002173774.2;Dbxref=GeneID:7047714,Genbank:XM_002173774.2;gbkey=mRNA;locus_tag=SJAG_02604;orig_protein_id=gnl|WGS:AATM|SJAG_02604|gb|EEB07517;orig_transcript_id=gnl|WGS:AATM|mrna_SJAG_02604T0;product=GTP binding protein;transcript_id=XM_002173774.2;extra_copy_number=0
Chr1	Liftoff	exon	1354023	1354074	.	+	.	ID=exon-XM_002173774.2-2;Parent=rna-XM_002173774.2;Dbxref=GeneID:7047714,Genbank:XM_002173774.2;gbkey=mRNA;locus_tag=SJAG_02604;orig_protein_id=gnl|WGS:AATM|SJAG_02604|gb|EEB07517;orig_transcript_id=gnl|WGS:AATM|mrna_SJAG_02604T0;product=GTP binding protein;transcript_id=XM_002173774.2;extra_copy_number=0
Chr1	Liftoff	exon	1354187	1354741	.	+	.	ID=exon-XM_002173774.2-3;Parent=rna-XM_002173774.2;Dbxref=GeneID:7047714,Genbank:XM_002173774.2;gbkey=mRNA;locus_tag=SJAG_02604;orig_protein_id=gnl|WGS:AATM|SJAG_02604|gb|EEB07517;orig_transcript_id=gnl|WGS:AATM|mrna_SJAG_02604T0;product=GTP binding protein;transcript_id=XM_002173774.2;extra_copy_number=0
Chr1	Liftoff	exon	1354797	1355748	.	+	.	ID=exon-XM_002173774.2-4;Parent=rna-XM_002173774.2;Dbxref=GeneID:7047714,Genbank:XM_002173774.2;gbkey=mRNA;locus_tag=SJAG_02604;orig_protein_id=gnl|WGS:AATM|SJAG_02604|gb|EEB07517;orig_transcript_id=gnl|WGS:AATM|mrna_SJAG_02604T0;product=GTP binding protein;transcript_id=XM_002173774.2;extra_copy_number=0
Chr1	Liftoff	CDS	1353905	1353972	.	+	.	ID=cds-XP_002173810.1;Parent=rna-XM_002173774.2;Dbxref=GeneID:7047714,Genbank:XP_002173810.1;Name=XP_002173810.1;gbkey=CDS;locus_tag=SJAG_02604;orig_transcript_id=gnl|WGS:AATM|mrna_SJAG_02604T0;product=GTP binding protein;protein_id=XP_002173810.1;extra_copy_number=0
Chr1	Liftoff	CDS	1354023	1354074	.	+	.	ID=cds-XP_002173810.1;Parent=rna-XM_002173774.2;Dbxref=GeneID:7047714,Genbank:XP_002173810.1;Name=XP_002173810.1;gbkey=CDS;locus_tag=SJAG_02604;orig_transcript_id=gnl|WGS:AATM|mrna_SJAG_02604T0;product=GTP binding protein;protein_id=XP_002173810.1;extra_copy_number=0
Chr1	Liftoff	CDS	1354187	1354741	.	+	.	ID=cds-XP_002173810.1;Parent=rna-XM_002173774.2;Dbxref=GeneID:7047714,Genbank:XP_002173810.1;Name=XP_002173810.1;gbkey=CDS;locus_tag=SJAG_02604;orig_transcript_id=gnl|WGS:AATM|mrna_SJAG_02604T0;product=GTP binding protein;protein_id=XP_002173810.1;extra_copy_number=0
Chr1	Liftoff	CDS	1354797	1355354	.	+	.	ID=cds-XP_002173810.1;Parent=rna-XM_002173774.2;Dbxref=GeneID:7047714,Genbank:XP_002173810.1;Name=XP_002173810.1;gbkey=CDS;locus_tag=SJAG_02604;orig_transcript_id=gnl|WGS:AATM|mrna_SJAG_02604T0;product=GTP binding protein;protein_id=XP_002173810.1;extra_copy_number=0
Chr1	Liftoff	gene	1354729	1356425	.	-	.	ID=gene-SJAG_02605;Dbxref=GeneID:7047715;Name=SJAG_02605;gbkey=Gene;gene_biotype=protein_coding;locus_tag=SJAG_02605;coverage=1.0;sequence_ID=1.0;valid_ORFs=1;extra_copy_number=0;copy_num_ID=gene-SJAG_02605_0
Chr1	Liftoff	mRNA	1354729	1356425	.	-	.	ID=rna-XM_002173775.2;Parent=gene-SJAG_02605;Dbxref=GeneID:7047715,Genbank:XM_002173775.2;Name=XM_002173775.2;gbkey=mRNA;locus_tag=SJAG_02605;orig_protein_id=gnl|WGS:AATM|SJAG_02605|gb|EEB07518;orig_transcript_id=gnl|WGS:AATM|mrna_SJAG_02605T0;product=rheb GTPase Rhb1;transcript_id=XM_002173775.2;matches_ref_protein=True;valid_ORF=True;extra_copy_number=0
Chr1	Liftoff	exon	1354729	1355648	.	-	.	ID=exon-XM_002173775.2-3;Parent=rna-XM_002173775.2;Dbxref=GeneID:7047715,Genbank:XM_002173775.2;gbkey=mRNA;locus_tag=SJAG_02605;orig_protein_id=gnl|WGS:AATM|SJAG_02605|gb|EEB07518;orig_transcript_id=gnl|WGS:AATM|mrna_SJAG_02605T0;product=rheb GTPase Rhb1;transcript_id=XM_002173775.2;extra_copy_number=0
Chr1	Liftoff	exon	1355704	1355962	.	-	.	ID=exon-XM_002173775.2-2;Parent=rna-XM_002173775.2;Dbxref=GeneID:7047715,Genbank:XM_002173775.2;gbkey=mRNA;locus_tag=SJAG_02605;orig_protein_id=gnl|WGS:AATM|SJAG_02605|gb|EEB07518;orig_transcript_id=gnl|WGS:AATM|mrna_SJAG_02605T0;product=rheb GTPase Rhb1;transcript_id=XM_002173775.2;extra_copy_number=0
Chr1	Liftoff	exon	1356153	1356425	.	-	.	ID=exon-XM_002173775.2-1;Parent=rna-XM_002173775.2;Dbxref=GeneID:7047715,Genbank:XM_002173775.2;gbkey=mRNA;locus_tag=SJAG_02605;orig_protein_id=gnl|WGS:AATM|SJAG_02605|gb|EEB07518;orig_transcript_id=gnl|WGS:AATM|mrna_SJAG_02605T0;product=rheb GTPase Rhb1;transcript_id=XM_002173775.2;extra_copy_number=0
Chr1	Liftoff	CDS	1355415	1355648	.	-	.	ID=cds-XP_002173811.1;Parent=rna-XM_002173775.2;Dbxref=GeneID:7047715,Genbank:XP_002173811.1;Name=XP_002173811.1;gbkey=CDS;locus_tag=SJAG_02605;orig_transcript_id=gnl|WGS:AATM|mrna_SJAG_02605T0;product=rheb GTPase Rhb1;protein_id=XP_002173811.1;extra_copy_number=0
Chr1	Liftoff	CDS	1355704	1355962	.	-	.	ID=cds-XP_002173811.1;Parent=rna-XM_002173775.2;Dbxref=GeneID:7047715,Genbank:XP_002173811.1;Name=XP_002173811.1;gbkey=CDS;locus_tag=SJAG_02605;orig_transcript_id=gnl|WGS:AATM|mrna_SJAG_02605T0;product=rheb GTPase Rhb1;protein_id=XP_002173811.1;extra_copy_number=0
Chr1	Liftoff	CDS	1356153	1356214	.	-	.	ID=cds-XP_002173811.1;Parent=rna-XM_002173775.2;Dbxref=GeneID:7047715,Genbank:XP_002173811.1;Name=XP_002173811.1;gbkey=CDS;locus_tag=SJAG_02605;orig_transcript_id=gnl|WGS:AATM|mrna_SJAG_02605T0;product=rheb GTPase Rhb1;protein_id=XP_002173811.1;extra_copy_number=0
Chr1	Liftoff	gene	1356378	1358752	.	-	.	ID=gene-SJAG_02606;Dbxref=GeneID:7047716;Name=SJAG_02606;gbkey=Gene;gene_biotype=protein_coding;locus_tag=SJAG_02606;coverage=1.0;sequence_ID=1.0;valid_ORFs=1;extra_copy_number=0;copy_num_ID=gene-SJAG_02606_0
Chr1	Liftoff	mRNA	1356378	1358752	.	-	.	ID=rna-XM_002173776.2;Parent=gene-SJAG_02606;Dbxref=GeneID:7047716,Genbank:XM_002173776.2;Name=XM_002173776.2;gbkey=mRNA;locus_tag=SJAG_02606;orig_protein_id=gnl|WGS:AATM|SJAG_02606|gb|EEB07519;orig_transcript_id=gnl|WGS:AATM|mrna_SJAG_02606T0;product=hypothetical protein;transcript_id=XM_002173776.2;matches_ref_protein=True;valid_ORF=True;extra_copy_number=0
Chr1	Liftoff	exon	1356378	1356838	.	-	.	ID=exon-XM_002173776.2-3;Parent=rna-XM_002173776.2;Dbxref=GeneID:7047716,Genbank:XM_002173776.2;gbkey=mRNA;locus_tag=SJAG_02606;orig_protein_id=gnl|WGS:AATM|SJAG_02606|gb|EEB07519;orig_transcript_id=gnl|WGS:AATM|mrna_SJAG_02606T0;product=hypothetical protein;transcript_id=XM_002173776.2;extra_copy_number=0
Chr1	Liftoff	exon	1356892	1356941	.	-	.	ID=exon-XM_002173776.2-2;Parent=rna-XM_002173776.2;Dbxref=GeneID:7047716,Genbank:XM_002173776.2;gbkey=mRNA;locus_tag=SJAG_02606;orig_protein_id=gnl|WGS:AATM|SJAG_02606|gb|EEB07519;orig_transcript_id=gnl|WGS:AATM|mrna_SJAG_02606T0;product=hypothetical protein;transcript_id=XM_002173776.2;extra_copy_number=0
Chr1	Liftoff	exon	1356990	1358752	.	-	.	ID=exon-XM_002173776.2-1;Parent=rna-XM_002173776.2;Dbxref=GeneID:7047716,Genbank:XM_002173776.2;gbkey=mRNA;locus_tag=SJAG_02606;orig_protein_id=gnl|WGS:AATM|SJAG_02606|gb|EEB07519;orig_transcript_id=gnl|WGS:AATM|mrna_SJAG_02606T0;product=hypothetical protein;transcript_id=XM_002173776.2;extra_copy_number=0
Chr1	Liftoff	CDS	1356554	1356838	.	-	.	ID=cds-XP_002173812.1;Parent=rna-XM_002173776.2;Dbxref=GeneID:7047716,Genbank:XP_002173812.1;Name=XP_002173812.1;gbkey=CDS;locus_tag=SJAG_02606;orig_transcript_id=gnl|WGS:AATM|mrna_SJAG_02606T0;product=hypothetical protein;protein_id=XP_002173812.1;extra_copy_number=0
Chr1	Liftoff	CDS	1356892	1356941	.	-	.	ID=cds-XP_002173812.1;Parent=rna-XM_002173776.2;Dbxref=GeneID:7047716,Genbank:XP_002173812.1;Name=XP_002173812.1;gbkey=CDS;locus_tag=SJAG_02606;orig_transcript_id=gnl|WGS:AATM|mrna_SJAG_02606T0;product=hypothetical protein;protein_id=XP_002173812.1;extra_copy_number=0
Chr1	Liftoff	CDS	1356990	1358358	.	-	.	ID=cds-XP_002173812.1;Parent=rna-XM_002173776.2;Dbxref=GeneID:7047716,Genbank:XP_002173812.1;Name=XP_002173812.1;gbkey=CDS;locus_tag=SJAG_02606;orig_transcript_id=gnl|WGS:AATM|mrna_SJAG_02606T0;product=hypothetical protein;protein_id=XP_002173812.1;extra_copy_number=0
Chr1	Liftoff	gene	1358856	1360365	.	+	.	ID=gene-SJAG_02607;Dbxref=GeneID:7047717;Name=SJAG_02607;gbkey=Gene;gene_biotype=protein_coding;locus_tag=SJAG_02607;coverage=1.0;sequence_ID=1.0;valid_ORFs=1;extra_copy_number=0;copy_num_ID=gene-SJAG_02607_0
Chr1	Liftoff	mRNA	1358856	1360365	.	+	.	ID=rna-XM_002173777.2;Parent=gene-SJAG_02607;Dbxref=GeneID:7047717,Genbank:XM_002173777.2;Name=XM_002173777.2;gbkey=mRNA;locus_tag=SJAG_02607;orig_protein_id=gnl|WGS:AATM|SJAG_02607|gb|EEB07520;orig_transcript_id=gnl|WGS:AATM|mrna_SJAG_02607T0;product=replication licensing factor Cdt1;transcript_id=XM_002173777.2;matches_ref_protein=True;valid_ORF=True;extra_copy_number=0
Chr1	Liftoff	exon	1358856	1360365	.	+	.	ID=exon-XM_002173777.2-1;Parent=rna-XM_002173777.2;Dbxref=GeneID:7047717,Genbank:XM_002173777.2;gbkey=mRNA;locus_tag=SJAG_02607;orig_protein_id=gnl|WGS:AATM|SJAG_02607|gb|EEB07520;orig_transcript_id=gnl|WGS:AATM|mrna_SJAG_02607T0;product=replication licensing factor Cdt1;transcript_id=XM_002173777.2;extra_copy_number=0
Chr1	Liftoff	CDS	1358899	1360131	.	+	.	ID=cds-XP_002173813.1;Parent=rna-XM_002173777.2;Dbxref=GeneID:7047717,Genbank:XP_002173813.1;Name=XP_002173813.1;gbkey=CDS;locus_tag=SJAG_02607;orig_transcript_id=gnl|WGS:AATM|mrna_SJAG_02607T0;product=replication licensing factor Cdt1;protein_id=XP_002173813.1;extra_copy_number=0
Chr1	Liftoff	gene	1360239	1362086	.	-	.	ID=gene-SJAG_02608;Dbxref=GeneID:7047718;Name=SJAG_02608;gbkey=Gene;gene_biotype=protein_coding;locus_tag=SJAG_02608;coverage=1.0;sequence_ID=1.0;valid_ORFs=1;extra_copy_number=0;copy_num_ID=gene-SJAG_02608_0
Chr1	Liftoff	mRNA	1360239	1362086	.	-	.	ID=rna-XM_002173778.2;Parent=gene-SJAG_02608;Dbxref=GeneID:7047718,Genbank:XM_002173778.2;Name=XM_002173778.2;gbkey=mRNA;locus_tag=SJAG_02608;orig_protein_id=gnl|WGS:AATM|SJAG_02608|gb|EEB07521;orig_transcript_id=gnl|WGS:AATM|mrna_SJAG_02608T0;product=U3 snoRNP protein Utp15;transcript_id=XM_002173778.2;matches_ref_protein=True;valid_ORF=True;extra_copy_number=0
Chr1	Liftoff	exon	1360239	1362086	.	-	.	ID=exon-XM_002173778.2-1;Parent=rna-XM_002173778.2;Dbxref=GeneID:7047718,Genbank:XM_002173778.2;gbkey=mRNA;locus_tag=SJAG_02608;orig_protein_id=gnl|WGS:AATM|SJAG_02608|gb|EEB07521;orig_transcript_id=gnl|WGS:AATM|mrna_SJAG_02608T0;product=U3 snoRNP protein Utp15;transcript_id=XM_002173778.2;extra_copy_number=0
Chr1	Liftoff	CDS	1360404	1361897	.	-	.	ID=cds-XP_002173814.1;Parent=rna-XM_002173778.2;Dbxref=GeneID:7047718,Genbank:XP_002173814.1;Name=XP_002173814.1;gbkey=CDS;locus_tag=SJAG_02608;orig_transcript_id=gnl|WGS:AATM|mrna_SJAG_02608T0;product=U3 snoRNP protein Utp15;protein_id=XP_002173814.1;extra_copy_number=0
Chr1	Liftoff	gene	1362025	1365260	.	-	.	ID=gene-SJAG_02609;Dbxref=GeneID:7047719;Name=SJAG_02609;gbkey=Gene;gene_biotype=protein_coding;locus_tag=SJAG_02609;coverage=1.0;sequence_ID=1.0;valid_ORFs=1;extra_copy_number=0;copy_num_ID=gene-SJAG_02609_0
Chr1	Liftoff	mRNA	1362025	1365260	.	-	.	ID=rna-XM_002173779.2;Parent=gene-SJAG_02609;Dbxref=GeneID:7047719,Genbank:XM_002173779.2;Name=XM_002173779.2;gbkey=mRNA;locus_tag=SJAG_02609;orig_protein_id=gnl|WGS:AATM|SJAG_02609|gb|EEB07522;orig_transcript_id=gnl|WGS:AATM|mrna_SJAG_02609T0;product=gamma tubulin complex Spc98/GCP3 subunit Alp6;transcript_id=XM_002173779.2;matches_ref_protein=True;valid_ORF=True;extra_copy_number=0
Chr1	Liftoff	exon	1362025	1362962	.	-	.	ID=exon-XM_002173779.2-5;Parent=rna-XM_002173779.2;Dbxref=GeneID:7047719,Genbank:XM_002173779.2;gbkey=mRNA;locus_tag=SJAG_02609;orig_protein_id=gnl|WGS:AATM|SJAG_02609|gb|EEB07522;orig_transcript_id=gnl|WGS:AATM|mrna_SJAG_02609T0;product=gamma tubulin complex Spc98/GCP3 subunit Alp6;transcript_id=XM_002173779.2;extra_copy_number=0
Chr1	Liftoff	exon	1363016	1363632	.	-	.	ID=exon-XM_002173779.2-4;Parent=rna-XM_002173779.2;Dbxref=GeneID:7047719,Genbank:XM_002173779.2;gbkey=mRNA;locus_tag=SJAG_02609;orig_protein_id=gnl|WGS:AATM|SJAG_02609|gb|EEB07522;orig_transcript_id=gnl|WGS:AATM|mrna_SJAG_02609T0;product=gamma tubulin complex Spc98/GCP3 subunit Alp6;transcript_id=XM_002173779.2;extra_copy_number=0
Chr1	Liftoff	exon	1363679	1364725	.	-	.	ID=exon-XM_002173779.2-3;Parent=rna-XM_002173779.2;Dbxref=GeneID:7047719,Genbank:XM_002173779.2;gbkey=mRNA;locus_tag=SJAG_02609;orig_protein_id=gnl|WGS:AATM|SJAG_02609|gb|EEB07522;orig_transcript_id=gnl|WGS:AATM|mrna_SJAG_02609T0;product=gamma tubulin complex Spc98/GCP3 subunit Alp6;transcript_id=XM_002173779.2;extra_copy_number=0
Chr1	Liftoff	exon	1364765	1364826	.	-	.	ID=exon-XM_002173779.2-2;Parent=rna-XM_002173779.2;Dbxref=GeneID:7047719,Genbank:XM_002173779.2;gbkey=mRNA;locus_tag=SJAG_02609;orig_protein_id=gnl|WGS:AATM|SJAG_02609|gb|EEB07522;orig_transcript_id=gnl|WGS:AATM|mrna_SJAG_02609T0;product=gamma tubulin complex Spc98/GCP3 subunit Alp6;transcript_id=XM_002173779.2;extra_copy_number=0
Chr1	Liftoff	exon	1364864	1365260	.	-	.	ID=exon-XM_002173779.2-1;Parent=rna-XM_002173779.2;Dbxref=GeneID:7047719,Genbank:XM_002173779.2;gbkey=mRNA;locus_tag=SJAG_02609;orig_protein_id=gnl|WGS:AATM|SJAG_02609|gb|EEB07522;orig_transcript_id=gnl|WGS:AATM|mrna_SJAG_02609T0;product=gamma tubulin complex Spc98/GCP3 subunit Alp6;transcript_id=XM_002173779.2;extra_copy_number=0
Chr1	Liftoff	CDS	1362471	1362962	.	-	.	ID=cds-XP_002173815.2;Parent=rna-XM_002173779.2;Dbxref=GeneID:7047719,Genbank:XP_002173815.2;Name=XP_002173815.2;gbkey=CDS;locus_tag=SJAG_02609;orig_transcript_id=gnl|WGS:AATM|mrna_SJAG_02609T0;product=gamma tubulin complex Spc98/GCP3 subunit Alp6;protein_id=XP_002173815.2;extra_copy_number=0
Chr1	Liftoff	CDS	1363016	1363632	.	-	.	ID=cds-XP_002173815.2;Parent=rna-XM_002173779.2;Dbxref=GeneID:7047719,Genbank:XP_002173815.2;Name=XP_002173815.2;gbkey=CDS;locus_tag=SJAG_02609;orig_transcript_id=gnl|WGS:AATM|mrna_SJAG_02609T0;product=gamma tubulin complex Spc98/GCP3 subunit Alp6;protein_id=XP_002173815.2;extra_copy_number=0
Chr1	Liftoff	CDS	1363679	1364725	.	-	.	ID=cds-XP_002173815.2;Parent=rna-XM_002173779.2;Dbxref=GeneID:7047719,Genbank:XP_002173815.2;Name=XP_002173815.2;gbkey=CDS;locus_tag=SJAG_02609;orig_transcript_id=gnl|WGS:AATM|mrna_SJAG_02609T0;product=gamma tubulin complex Spc98/GCP3 subunit Alp6;protein_id=XP_002173815.2;extra_copy_number=0
Chr1	Liftoff	CDS	1364765	1364826	.	-	.	ID=cds-XP_002173815.2;Parent=rna-XM_002173779.2;Dbxref=GeneID:7047719,Genbank:XP_002173815.2;Name=XP_002173815.2;gbkey=CDS;locus_tag=SJAG_02609;orig_transcript_id=gnl|WGS:AATM|mrna_SJAG_02609T0;product=gamma tubulin complex Spc98/GCP3 subunit Alp6;protein_id=XP_002173815.2;extra_copy_number=0
Chr1	Liftoff	CDS	1364864	1364991	.	-	.	ID=cds-XP_002173815.2;Parent=rna-XM_002173779.2;Dbxref=GeneID:7047719,Genbank:XP_002173815.2;Name=XP_002173815.2;gbkey=CDS;locus_tag=SJAG_02609;orig_transcript_id=gnl|WGS:AATM|mrna_SJAG_02609T0;product=gamma tubulin complex Spc98/GCP3 subunit Alp6;protein_id=XP_002173815.2;extra_copy_number=0
Chr1	Liftoff	gene	1365228	1368305	.	-	.	ID=gene-SJAG_02610;Dbxref=GeneID:7047720;Name=SJAG_02610;gbkey=Gene;gene_biotype=protein_coding;locus_tag=SJAG_02610;coverage=0.999;sequence_ID=0.999;valid_ORFs=0;extra_copy_number=0;copy_num_ID=gene-SJAG_02610_0
```
