## Supplementary Data S1 for "Telomere-to-telomere *Schizosaccharomyces japonicus* genome assembly reveals hitherto unknown genome features": s_japonicus_ei_ncbi_liftoff_coding.gff (part 2 of 11)

```
Chr1	Liftoff	mRNA	1365228	1368305	.	-	.	ID=rna-XM_002173780.2;Parent=gene-SJAG_02610;Dbxref=GeneID:7047720,Genbank:XM_002173780.2;Name=XM_002173780.2;gbkey=mRNA;locus_tag=SJAG_02610;orig_protein_id=gnl|WGS:AATM|SJAG_02610|gb|EEB07523;orig_transcript_id=gnl|WGS:AATM|mrna_SJAG_02610T0;product=DNA replication factor C complex subunit Ctf18;transcript_id=XM_002173780.2;matches_ref_protein=False;valid_ORF=False;missing_stop_codon=True;extra_copy_number=0
Chr1	Liftoff	exon	1365228	1365823	.	-	.	ID=exon-XM_002173780.2-3;Parent=rna-XM_002173780.2;Dbxref=GeneID:7047720,Genbank:XM_002173780.2;gbkey=mRNA;locus_tag=SJAG_02610;orig_protein_id=gnl|WGS:AATM|SJAG_02610|gb|EEB07523;orig_transcript_id=gnl|WGS:AATM|mrna_SJAG_02610T0;product=DNA replication factor C complex subunit Ctf18;transcript_id=XM_002173780.2;extra_copy_number=0
Chr1	Liftoff	exon	1365824	1365952	.	-	.	ID=exon-XM_002173780.2-2;Parent=rna-XM_002173780.2;Dbxref=GeneID:7047720,Genbank:XM_002173780.2;gbkey=mRNA;locus_tag=SJAG_02610;orig_protein_id=gnl|WGS:AATM|SJAG_02610|gb|EEB07523;orig_transcript_id=gnl|WGS:AATM|mrna_SJAG_02610T0;product=DNA replication factor C complex subunit Ctf18;transcript_id=XM_002173780.2;extra_copy_number=0
Chr1	Liftoff	exon	1365955	1368305	.	-	.	ID=exon-XM_002173780.2-1;Parent=rna-XM_002173780.2;Dbxref=GeneID:7047720,Genbank:XM_002173780.2;gbkey=mRNA;locus_tag=SJAG_02610;orig_protein_id=gnl|WGS:AATM|SJAG_02610|gb|EEB07523;orig_transcript_id=gnl|WGS:AATM|mrna_SJAG_02610T0;product=DNA replication factor C complex subunit Ctf18;transcript_id=XM_002173780.2;extra_copy_number=0
Chr1	Liftoff	CDS	1365475	1365823	.	-	.	ID=cds-XP_002173816.1;Parent=rna-XM_002173780.2;Dbxref=GeneID:7047720,Genbank:XP_002173816.1;Name=XP_002173816.1;gbkey=CDS;locus_tag=SJAG_02610;orig_transcript_id=gnl|WGS:AATM|mrna_SJAG_02610T0;product=DNA replication factor C complex subunit Ctf18;protein_id=XP_002173816.1;extra_copy_number=0
Chr1	Liftoff	CDS	1365824	1365952	.	-	.	ID=cds-XP_002173816.1;Parent=rna-XM_002173780.2;Dbxref=GeneID:7047720,Genbank:XP_002173816.1;Name=XP_002173816.1;gbkey=CDS;locus_tag=SJAG_02610;orig_transcript_id=gnl|WGS:AATM|mrna_SJAG_02610T0;product=DNA replication factor C complex subunit Ctf18;protein_id=XP_002173816.1;extra_copy_number=0
Chr1	Liftoff	CDS	1365955	1367952	.	-	.	ID=cds-XP_002173816.1;Parent=rna-XM_002173780.2;Dbxref=GeneID:7047720,Genbank:XP_002173816.1;Name=XP_002173816.1;gbkey=CDS;locus_tag=SJAG_02610;orig_transcript_id=gnl|WGS:AATM|mrna_SJAG_02610T0;product=DNA replication factor C complex subunit Ctf18;protein_id=XP_002173816.1;extra_copy_number=0
Chr1	Liftoff	gene	1368442	1369374	.	+	.	ID=gene-SJAG_02611;Dbxref=GeneID:7047721;Name=SJAG_02611;end_range=1098003,.;gbkey=Gene;gene_biotype=protein_coding;locus_tag=SJAG_02611;partial=true;start_range=.,1096205;coverage=0.531;sequence_ID=0.531;valid_ORFs=0;extra_copy_number=0;copy_num_ID=gene-SJAG_02611_0
Chr1	Liftoff	mRNA	1368442	1369374	.	+	.	ID=rna-XM_002173781.2;Parent=gene-SJAG_02611;Dbxref=GeneID:7047721,Genbank:XM_002173781.2;Name=XM_002173781.2;end_range=1098003,.;gbkey=mRNA;locus_tag=SJAG_02611;orig_protein_id=gnl|WGS:AATM|SJAG_02611|gb|EEB07524;orig_transcript_id=gnl|WGS:AATM|mrna_SJAG_02611T0;partial=true;product=60S ribosomal protein L3;start_range=.,1096205;transcript_id=XM_002173781.2;matches_ref_protein=False;valid_ORF=False;missing_stop_codon=True;extra_copy_number=0
Chr1	Liftoff	exon	1368442	1369374	.	+	.	ID=exon-XM_002173781.2-1;Parent=rna-XM_002173781.2;Dbxref=GeneID:7047721,Genbank:XM_002173781.2;gbkey=mRNA;locus_tag=SJAG_02611;orig_protein_id=gnl|WGS:AATM|SJAG_02611|gb|EEB07524;orig_transcript_id=gnl|WGS:AATM|mrna_SJAG_02611T0;partial=true;product=60S ribosomal protein L3;start_range=.,1096205;transcript_id=XM_002173781.2;extra_copy_number=0
Chr1	Liftoff	CDS	1368442	1369374	.	+	.	ID=cds-XP_002173817.2;Parent=rna-XM_002173781.2;Dbxref=GeneID:7047721,Genbank:XP_002173817.2;Name=XP_002173817.2;gbkey=CDS;locus_tag=SJAG_02611;orig_transcript_id=gnl|WGS:AATM|mrna_SJAG_02611T0;product=60S ribosomal protein L3;protein_id=XP_002173817.2;extra_copy_number=0
Chr1	Liftoff	gene	1370123	1372440	.	+	.	ID=gene-SJAG_02612;Dbxref=GeneID:7047722;Name=SJAG_02612;gbkey=Gene;gene_biotype=protein_coding;locus_tag=SJAG_02612;coverage=1.0;sequence_ID=1.0;valid_ORFs=1;extra_copy_number=0;copy_num_ID=gene-SJAG_02612_0
Chr1	Liftoff	mRNA	1370123	1372440	.	+	.	ID=rna-XM_002173782.2;Parent=gene-SJAG_02612;Dbxref=GeneID:7047722,Genbank:XM_002173782.2;Name=XM_002173782.2;gbkey=mRNA;locus_tag=SJAG_02612;orig_protein_id=gnl|WGS:AATM|SJAG_02612|gb|EEB07525;orig_transcript_id=gnl|WGS:AATM|mrna_SJAG_02612T0;product=fungal protein;transcript_id=XM_002173782.2;matches_ref_protein=True;valid_ORF=True;extra_copy_number=0
Chr1	Liftoff	exon	1370123	1370179	.	+	.	ID=exon-XM_002173782.2-1;Parent=rna-XM_002173782.2;Dbxref=GeneID:7047722,Genbank:XM_002173782.2;gbkey=mRNA;locus_tag=SJAG_02612;orig_protein_id=gnl|WGS:AATM|SJAG_02612|gb|EEB07525;orig_transcript_id=gnl|WGS:AATM|mrna_SJAG_02612T0;product=fungal protein;transcript_id=XM_002173782.2;extra_copy_number=0
Chr1	Liftoff	exon	1370241	1372440	.	+	.	ID=exon-XM_002173782.2-2;Parent=rna-XM_002173782.2;Dbxref=GeneID:7047722,Genbank:XM_002173782.2;gbkey=mRNA;locus_tag=SJAG_02612;orig_protein_id=gnl|WGS:AATM|SJAG_02612|gb|EEB07525;orig_transcript_id=gnl|WGS:AATM|mrna_SJAG_02612T0;product=fungal protein;transcript_id=XM_002173782.2;extra_copy_number=0
Chr1	Liftoff	CDS	1370659	1371921	.	+	.	ID=cds-XP_002173818.1;Parent=rna-XM_002173782.2;Dbxref=GeneID:7047722,Genbank:XP_002173818.1;Name=XP_002173818.1;gbkey=CDS;locus_tag=SJAG_02612;orig_transcript_id=gnl|WGS:AATM|mrna_SJAG_02612T0;product=fungal protein;protein_id=XP_002173818.1;extra_copy_number=0
Chr1	Liftoff	gene	1372343	1375640	.	-	.	ID=gene-SJAG_02613;Dbxref=GeneID:7047723;Name=SJAG_02613;gbkey=Gene;gene_biotype=protein_coding;locus_tag=SJAG_02613;coverage=1.0;sequence_ID=1.0;valid_ORFs=1;extra_copy_number=0;copy_num_ID=gene-SJAG_02613_0
Chr1	Liftoff	mRNA	1372343	1375640	.	-	.	ID=rna-XM_002173783.2;Parent=gene-SJAG_02613;Dbxref=GeneID:7047723,Genbank:XM_002173783.2;Name=XM_002173783.2;gbkey=mRNA;locus_tag=SJAG_02613;orig_protein_id=gnl|WGS:AATM|SJAG_02613|gb|EEB07526;orig_transcript_id=gnl|WGS:AATM|mrna_SJAG_02613T0;product=DUF1769 family protein;transcript_id=XM_002173783.2;matches_ref_protein=True;valid_ORF=True;extra_copy_number=0
Chr1	Liftoff	exon	1372343	1373059	.	-	.	ID=exon-XM_002173783.2-4;Parent=rna-XM_002173783.2;Dbxref=GeneID:7047723,Genbank:XM_002173783.2;gbkey=mRNA;locus_tag=SJAG_02613;orig_protein_id=gnl|WGS:AATM|SJAG_02613|gb|EEB07526;orig_transcript_id=gnl|WGS:AATM|mrna_SJAG_02613T0;product=DUF1769 family protein;transcript_id=XM_002173783.2;extra_copy_number=0
Chr1	Liftoff	exon	1373114	1374769	.	-	.	ID=exon-XM_002173783.2-3;Parent=rna-XM_002173783.2;Dbxref=GeneID:7047723,Genbank:XM_002173783.2;gbkey=mRNA;locus_tag=SJAG_02613;orig_protein_id=gnl|WGS:AATM|SJAG_02613|gb|EEB07526;orig_transcript_id=gnl|WGS:AATM|mrna_SJAG_02613T0;product=DUF1769 family protein;transcript_id=XM_002173783.2;extra_copy_number=0
Chr1	Liftoff	exon	1374833	1374923	.	-	.	ID=exon-XM_002173783.2-2;Parent=rna-XM_002173783.2;Dbxref=GeneID:7047723,Genbank:XM_002173783.2;gbkey=mRNA;locus_tag=SJAG_02613;orig_protein_id=gnl|WGS:AATM|SJAG_02613|gb|EEB07526;orig_transcript_id=gnl|WGS:AATM|mrna_SJAG_02613T0;product=DUF1769 family protein;transcript_id=XM_002173783.2;extra_copy_number=0
Chr1	Liftoff	exon	1375221	1375640	.	-	.	ID=exon-XM_002173783.2-1;Parent=rna-XM_002173783.2;Dbxref=GeneID:7047723,Genbank:XM_002173783.2;gbkey=mRNA;locus_tag=SJAG_02613;orig_protein_id=gnl|WGS:AATM|SJAG_02613|gb|EEB07526;orig_transcript_id=gnl|WGS:AATM|mrna_SJAG_02613T0;product=DUF1769 family protein;transcript_id=XM_002173783.2;extra_copy_number=0
Chr1	Liftoff	CDS	1372858	1373059	.	-	.	ID=cds-XP_002173819.1;Parent=rna-XM_002173783.2;Dbxref=GeneID:7047723,Genbank:XP_002173819.1;Name=XP_002173819.1;gbkey=CDS;locus_tag=SJAG_02613;orig_transcript_id=gnl|WGS:AATM|mrna_SJAG_02613T0;product=DUF1769 family protein;protein_id=XP_002173819.1;extra_copy_number=0
Chr1	Liftoff	CDS	1373114	1374769	.	-	.	ID=cds-XP_002173819.1;Parent=rna-XM_002173783.2;Dbxref=GeneID:7047723,Genbank:XP_002173819.1;Name=XP_002173819.1;gbkey=CDS;locus_tag=SJAG_02613;orig_transcript_id=gnl|WGS:AATM|mrna_SJAG_02613T0;product=DUF1769 family protein;protein_id=XP_002173819.1;extra_copy_number=0
Chr1	Liftoff	CDS	1374833	1374923	.	-	.	ID=cds-XP_002173819.1;Parent=rna-XM_002173783.2;Dbxref=GeneID:7047723,Genbank:XP_002173819.1;Name=XP_002173819.1;gbkey=CDS;locus_tag=SJAG_02613;orig_transcript_id=gnl|WGS:AATM|mrna_SJAG_02613T0;product=DUF1769 family protein;protein_id=XP_002173819.1;extra_copy_number=0
Chr1	Liftoff	CDS	1375221	1375521	.	-	.	ID=cds-XP_002173819.1;Parent=rna-XM_002173783.2;Dbxref=GeneID:7047723,Genbank:XP_002173819.1;Name=XP_002173819.1;gbkey=CDS;locus_tag=SJAG_02613;orig_transcript_id=gnl|WGS:AATM|mrna_SJAG_02613T0;product=DUF1769 family protein;protein_id=XP_002173819.1;extra_copy_number=0
Chr1	Liftoff	gene	1376920	1378254	.	+	.	ID=gene-SJAG_02615;Dbxref=GeneID:7047724;Name=SJAG_02615;end_range=1106659,.;gbkey=Gene;gene_biotype=protein_coding;locus_tag=SJAG_02615;partial=true;start_range=.,1105325;coverage=1.0;sequence_ID=1.0;valid_ORFs=1;extra_copy_number=0;copy_num_ID=gene-SJAG_02615_0
Chr1	Liftoff	gene	1378674	1380542	.	+	.	ID=gene-SJAG_02616;Dbxref=GeneID:7047725;Name=SJAG_02616;end_range=1108947,.;gbkey=Gene;gene_biotype=protein_coding;locus_tag=SJAG_02616;partial=true;start_range=.,1107079;coverage=1.0;sequence_ID=1.0;valid_ORFs=1;extra_copy_number=0;copy_num_ID=gene-SJAG_02616_0
Chr1	Liftoff	mRNA	1378674	1380542	.	+	.	ID=rna-XM_002173785.2;Parent=gene-SJAG_02616;Dbxref=GeneID:7047725,Genbank:XM_002173785.2;Name=XM_002173785.2;end_range=1108947,.;gbkey=mRNA;locus_tag=SJAG_02616;orig_protein_id=gnl|WGS:AATM|SJAG_02616|gb|EEB07528;orig_transcript_id=gnl|WGS:AATM|mrna_SJAG_02616T0;partial=true;product=meiotic chromosome segregation protein;start_range=.,1107079;transcript_id=XM_002173785.2;matches_ref_protein=True;valid_ORF=True;extra_copy_number=0
Chr1	Liftoff	exon	1378674	1380542	.	+	.	ID=exon-XM_002173785.2-1;Parent=rna-XM_002173785.2;Dbxref=GeneID:7047725,Genbank:XM_002173785.2;end_range=1108947,.;gbkey=mRNA;locus_tag=SJAG_02616;orig_protein_id=gnl|WGS:AATM|SJAG_02616|gb|EEB07528;orig_transcript_id=gnl|WGS:AATM|mrna_SJAG_02616T0;partial=true;product=meiotic chromosome segregation protein;start_range=.,1107079;transcript_id=XM_002173785.2;extra_copy_number=0
Chr1	Liftoff	CDS	1378674	1380542	.	+	.	ID=cds-XP_002173821.2;Parent=rna-XM_002173785.2;Dbxref=GeneID:7047725,Genbank:XP_002173821.2;Name=XP_002173821.2;gbkey=CDS;locus_tag=SJAG_02616;orig_transcript_id=gnl|WGS:AATM|mrna_SJAG_02616T0;product=meiotic chromosome segregation protein;protein_id=XP_002173821.2;extra_copy_number=0
Chr1	Liftoff	gene	1380703	1381575	.	+	.	ID=gene-SJAG_02617;Dbxref=GeneID:7047726;Name=SJAG_02617;end_range=1109980,.;gbkey=Gene;gene_biotype=protein_coding;locus_tag=SJAG_02617;partial=true;start_range=.,1109108;coverage=1.0;sequence_ID=1.0;valid_ORFs=1;extra_copy_number=0;copy_num_ID=gene-SJAG_02617_0
Chr1	Liftoff	mRNA	1380703	1381575	.	+	.	ID=rna-XM_002173786.1;Parent=gene-SJAG_02617;Dbxref=GeneID:7047726,Genbank:XM_002173786.1;Name=XM_002173786.1;end_range=1109980,.;gbkey=mRNA;locus_tag=SJAG_02617;orig_protein_id=gnl|WGS:AATM|SJAG_02617|gb|EEB07529;orig_transcript_id=gnl|WGS:AATM|mrna_SJAG_02617T0;partial=true;product=hypothetical protein;start_range=.,1109108;transcript_id=XM_002173786.1;matches_ref_protein=True;valid_ORF=True;extra_copy_number=0
Chr1	Liftoff	exon	1380703	1381575	.	+	.	ID=exon-XM_002173786.1-1;Parent=rna-XM_002173786.1;Dbxref=GeneID:7047726,Genbank:XM_002173786.1;end_range=1109980,.;gbkey=mRNA;locus_tag=SJAG_02617;orig_protein_id=gnl|WGS:AATM|SJAG_02617|gb|EEB07529;orig_transcript_id=gnl|WGS:AATM|mrna_SJAG_02617T0;partial=true;product=hypothetical protein;start_range=.,1109108;transcript_id=XM_002173786.1;extra_copy_number=0
Chr1	Liftoff	CDS	1380703	1381575	.	+	.	ID=cds-XP_002173822.1;Parent=rna-XM_002173786.1;Dbxref=GeneID:7047726,Genbank:XP_002173822.1;Name=XP_002173822.1;gbkey=CDS;locus_tag=SJAG_02617;orig_transcript_id=gnl|WGS:AATM|mrna_SJAG_02617T0;product=hypothetical protein;protein_id=XP_002173822.1;extra_copy_number=0
Chr1	Liftoff	gene	1382032	1384322	.	+	.	ID=gene-SJAG_02618;Dbxref=GeneID:7047727;Name=SJAG_02618;end_range=1112727,.;gbkey=Gene;gene_biotype=protein_coding;locus_tag=SJAG_02618;partial=true;start_range=.,1110437;coverage=1.0;sequence_ID=1.0;valid_ORFs=1;extra_copy_number=0;copy_num_ID=gene-SJAG_02618_0
Chr1	Liftoff	mRNA	1382032	1384322	.	+	.	ID=rna-XM_002173787.1;Parent=gene-SJAG_02618;Dbxref=GeneID:7047727,Genbank:XM_002173787.1;Name=XM_002173787.1;end_range=1112727,.;gbkey=mRNA;locus_tag=SJAG_02618;orig_protein_id=gnl|WGS:AATM|SJAG_02618|gb|EEB07530;orig_transcript_id=gnl|WGS:AATM|mrna_SJAG_02618T0;partial=true;product=glutamine-dependent NAD synthetase;start_range=.,1110437;transcript_id=XM_002173787.1;matches_ref_protein=True;valid_ORF=True;extra_copy_number=0
Chr1	Liftoff	exon	1382032	1382039	.	+	.	ID=exon-XM_002173787.1-1;Parent=rna-XM_002173787.1;Dbxref=GeneID:7047727,Genbank:XM_002173787.1;gbkey=mRNA;locus_tag=SJAG_02618;orig_protein_id=gnl|WGS:AATM|SJAG_02618|gb|EEB07530;orig_transcript_id=gnl|WGS:AATM|mrna_SJAG_02618T0;partial=true;product=glutamine-dependent NAD synthetase;start_range=.,1110437;transcript_id=XM_002173787.1;extra_copy_number=0
Chr1	Liftoff	exon	1382115	1382231	.	+	.	ID=exon-XM_002173787.1-2;Parent=rna-XM_002173787.1;Dbxref=GeneID:7047727,Genbank:XM_002173787.1;gbkey=mRNA;locus_tag=SJAG_02618;orig_protein_id=gnl|WGS:AATM|SJAG_02618|gb|EEB07530;orig_transcript_id=gnl|WGS:AATM|mrna_SJAG_02618T0;partial=true;product=glutamine-dependent NAD synthetase;transcript_id=XM_002173787.1;extra_copy_number=0
Chr1	Liftoff	exon	1382272	1383287	.	+	.	ID=exon-XM_002173787.1-3;Parent=rna-XM_002173787.1;Dbxref=GeneID:7047727,Genbank:XM_002173787.1;gbkey=mRNA;locus_tag=SJAG_02618;orig_protein_id=gnl|WGS:AATM|SJAG_02618|gb|EEB07530;orig_transcript_id=gnl|WGS:AATM|mrna_SJAG_02618T0;partial=true;product=glutamine-dependent NAD synthetase;transcript_id=XM_002173787.1;extra_copy_number=0
Chr1	Liftoff	exon	1383330	1383741	.	+	.	ID=exon-XM_002173787.1-4;Parent=rna-XM_002173787.1;Dbxref=GeneID:7047727,Genbank:XM_002173787.1;gbkey=mRNA;locus_tag=SJAG_02618;orig_protein_id=gnl|WGS:AATM|SJAG_02618|gb|EEB07530;orig_transcript_id=gnl|WGS:AATM|mrna_SJAG_02618T0;partial=true;product=glutamine-dependent NAD synthetase;transcript_id=XM_002173787.1;extra_copy_number=0
Chr1	Liftoff	exon	1383785	1384322	.	+	.	ID=exon-XM_002173787.1-5;Parent=rna-XM_002173787.1;Dbxref=GeneID:7047727,Genbank:XM_002173787.1;end_range=1112727,.;gbkey=mRNA;locus_tag=SJAG_02618;orig_protein_id=gnl|WGS:AATM|SJAG_02618|gb|EEB07530;orig_transcript_id=gnl|WGS:AATM|mrna_SJAG_02618T0;partial=true;product=glutamine-dependent NAD synthetase;transcript_id=XM_002173787.1;extra_copy_number=0
Chr1	Liftoff	CDS	1382032	1382039	.	+	.	ID=cds-XP_002173823.1;Parent=rna-XM_002173787.1;Dbxref=GeneID:7047727,Genbank:XP_002173823.1;Name=XP_002173823.1;gbkey=CDS;locus_tag=SJAG_02618;orig_transcript_id=gnl|WGS:AATM|mrna_SJAG_02618T0;product=glutamine-dependent NAD synthetase;protein_id=XP_002173823.1;extra_copy_number=0
Chr1	Liftoff	CDS	1382115	1382231	.	+	.	ID=cds-XP_002173823.1;Parent=rna-XM_002173787.1;Dbxref=GeneID:7047727,Genbank:XP_002173823.1;Name=XP_002173823.1;gbkey=CDS;locus_tag=SJAG_02618;orig_transcript_id=gnl|WGS:AATM|mrna_SJAG_02618T0;product=glutamine-dependent NAD synthetase;protein_id=XP_002173823.1;extra_copy_number=0
Chr1	Liftoff	CDS	1382272	1383287	.	+	.	ID=cds-XP_002173823.1;Parent=rna-XM_002173787.1;Dbxref=GeneID:7047727,Genbank:XP_002173823.1;Name=XP_002173823.1;gbkey=CDS;locus_tag=SJAG_02618;orig_transcript_id=gnl|WGS:AATM|mrna_SJAG_02618T0;product=glutamine-dependent NAD synthetase;protein_id=XP_002173823.1;extra_copy_number=0
Chr1	Liftoff	CDS	1383330	1383741	.	+	.	ID=cds-XP_002173823.1;Parent=rna-XM_002173787.1;Dbxref=GeneID:7047727,Genbank:XP_002173823.1;Name=XP_002173823.1;gbkey=CDS;locus_tag=SJAG_02618;orig_transcript_id=gnl|WGS:AATM|mrna_SJAG_02618T0;product=glutamine-dependent NAD synthetase;protein_id=XP_002173823.1;extra_copy_number=0
Chr1	Liftoff	CDS	1383785	1384322	.	+	.	ID=cds-XP_002173823.1;Parent=rna-XM_002173787.1;Dbxref=GeneID:7047727,Genbank:XP_002173823.1;Name=XP_002173823.1;gbkey=CDS;locus_tag=SJAG_02618;orig_transcript_id=gnl|WGS:AATM|mrna_SJAG_02618T0;product=glutamine-dependent NAD synthetase;protein_id=XP_002173823.1;extra_copy_number=0
Chr1	Liftoff	gene	1384452	1387617	.	+	.	ID=gene-SJAG_02619;Dbxref=GeneID:7047728;Name=SJAG_02619;gbkey=Gene;gene_biotype=protein_coding;locus_tag=SJAG_02619;coverage=1.0;sequence_ID=1.0;valid_ORFs=1;extra_copy_number=0;copy_num_ID=gene-SJAG_02619_0
Chr1	Liftoff	mRNA	1384452	1387617	.	+	.	ID=rna-XM_002173788.2;Parent=gene-SJAG_02619;Dbxref=GeneID:7047728,Genbank:XM_002173788.2;Name=XM_002173788.2;gbkey=mRNA;locus_tag=SJAG_02619;orig_protein_id=gnl|WGS:AATM|SJAG_02619|gb|EEB07531;orig_transcript_id=gnl|WGS:AATM|mrna_SJAG_02619T0;product=AAA family ATPase Pex1;transcript_id=XM_002173788.2;matches_ref_protein=True;valid_ORF=True;extra_copy_number=0
Chr1	Liftoff	exon	1384452	1384797	.	+	.	ID=exon-XM_002173788.2-1;Parent=rna-XM_002173788.2;Dbxref=GeneID:7047728,Genbank:XM_002173788.2;gbkey=mRNA;locus_tag=SJAG_02619;orig_protein_id=gnl|WGS:AATM|SJAG_02619|gb|EEB07531;orig_transcript_id=gnl|WGS:AATM|mrna_SJAG_02619T0;product=AAA family ATPase Pex1;transcript_id=XM_002173788.2;extra_copy_number=0
Chr1	Liftoff	exon	1384837	1387617	.	+	.	ID=exon-XM_002173788.2-2;Parent=rna-XM_002173788.2;Dbxref=GeneID:7047728,Genbank:XM_002173788.2;gbkey=mRNA;locus_tag=SJAG_02619;orig_protein_id=gnl|WGS:AATM|SJAG_02619|gb|EEB07531;orig_transcript_id=gnl|WGS:AATM|mrna_SJAG_02619T0;product=AAA family ATPase Pex1;transcript_id=XM_002173788.2;extra_copy_number=0
Chr1	Liftoff	CDS	1384528	1384797	.	+	.	ID=cds-XP_002173824.1;Parent=rna-XM_002173788.2;Dbxref=GeneID:7047728,Genbank:XP_002173824.1;Name=XP_002173824.1;gbkey=CDS;locus_tag=SJAG_02619;orig_transcript_id=gnl|WGS:AATM|mrna_SJAG_02619T0;product=AAA family ATPase Pex1;protein_id=XP_002173824.1;extra_copy_number=0
Chr1	Liftoff	CDS	1384837	1387467	.	+	.	ID=cds-XP_002173824.1;Parent=rna-XM_002173788.2;Dbxref=GeneID:7047728,Genbank:XP_002173824.1;Name=XP_002173824.1;gbkey=CDS;locus_tag=SJAG_02619;orig_transcript_id=gnl|WGS:AATM|mrna_SJAG_02619T0;product=AAA family ATPase Pex1;protein_id=XP_002173824.1;extra_copy_number=0
Chr1	Liftoff	gene	1387554	1389663	.	+	.	ID=gene-SJAG_02620;Dbxref=GeneID:7047729;Name=SJAG_02620;gbkey=Gene;gene_biotype=protein_coding;locus_tag=SJAG_02620;coverage=1.0;sequence_ID=1.0;valid_ORFs=1;extra_copy_number=0;copy_num_ID=gene-SJAG_02620_0
Chr1	Liftoff	mRNA	1387554	1389663	.	+	.	ID=rna-XM_002173789.2;Parent=gene-SJAG_02620;Dbxref=GeneID:7047729,Genbank:XM_002173789.2;Name=XM_002173789.2;gbkey=mRNA;locus_tag=SJAG_02620;orig_protein_id=gnl|WGS:AATM|SJAG_02620|gb|EEB07532;orig_transcript_id=gnl|WGS:AATM|mrna_SJAG_02620T0;product=WD repeat containing cyclophilin family peptidyl- prolyl cis-trans isomerase Cyp9;transcript_id=XM_002173789.2;matches_ref_protein=True;valid_ORF=True;extra_copy_number=0
Chr1	Liftoff	exon	1387554	1387680	.	+	.	ID=exon-XM_002173789.2-1;Parent=rna-XM_002173789.2;Dbxref=GeneID:7047729,Genbank:XM_002173789.2;gbkey=mRNA;locus_tag=SJAG_02620;orig_protein_id=gnl|WGS:AATM|SJAG_02620|gb|EEB07532;orig_transcript_id=gnl|WGS:AATM|mrna_SJAG_02620T0;product=WD repeat containing cyclophilin family peptidyl- prolyl cis-trans isomerase Cyp9;transcript_id=XM_002173789.2;extra_copy_number=0
Chr1	Liftoff	exon	1387724	1389663	.	+	.	ID=exon-XM_002173789.2-2;Parent=rna-XM_002173789.2;Dbxref=GeneID:7047729,Genbank:XM_002173789.2;gbkey=mRNA;locus_tag=SJAG_02620;orig_protein_id=gnl|WGS:AATM|SJAG_02620|gb|EEB07532;orig_transcript_id=gnl|WGS:AATM|mrna_SJAG_02620T0;product=WD repeat containing cyclophilin family peptidyl- prolyl cis-trans isomerase Cyp9;transcript_id=XM_002173789.2;extra_copy_number=0
Chr1	Liftoff	CDS	1387608	1387680	.	+	.	ID=cds-XP_002173825.2;Parent=rna-XM_002173789.2;Dbxref=GeneID:7047729,Genbank:XP_002173825.2;Name=XP_002173825.2;gbkey=CDS;locus_tag=SJAG_02620;orig_transcript_id=gnl|WGS:AATM|mrna_SJAG_02620T0;product=WD repeat containing cyclophilin family peptidyl- prolyl cis-trans isomerase Cyp9;protein_id=XP_002173825.2;extra_copy_number=0
Chr1	Liftoff	CDS	1387724	1389477	.	+	.	ID=cds-XP_002173825.2;Parent=rna-XM_002173789.2;Dbxref=GeneID:7047729,Genbank:XP_002173825.2;Name=XP_002173825.2;gbkey=CDS;locus_tag=SJAG_02620;orig_transcript_id=gnl|WGS:AATM|mrna_SJAG_02620T0;product=WD repeat containing cyclophilin family peptidyl- prolyl cis-trans isomerase Cyp9;protein_id=XP_002173825.2;extra_copy_number=0
Chr1	Liftoff	gene	1389599	1392550	.	+	.	ID=gene-SJAG_02621;Dbxref=GeneID:7047730;Name=SJAG_02621;gbkey=Gene;gene_biotype=protein_coding;locus_tag=SJAG_02621;coverage=1.0;sequence_ID=1.0;valid_ORFs=1;extra_copy_number=0;copy_num_ID=gene-SJAG_02621_0
Chr1	Liftoff	mRNA	1389599	1392550	.	+	.	ID=rna-XM_002173790.2;Parent=gene-SJAG_02621;Dbxref=GeneID:7047730,Genbank:XM_002173790.2;Name=XM_002173790.2;gbkey=mRNA;locus_tag=SJAG_02621;orig_protein_id=gnl|WGS:AATM|SJAG_02621|gb|EEB07533;orig_transcript_id=gnl|WGS:AATM|mrna_SJAG_02621T0;product=hypothetical protein;transcript_id=XM_002173790.2;matches_ref_protein=True;valid_ORF=True;extra_copy_number=0
Chr1	Liftoff	exon	1389599	1389954	.	+	.	ID=exon-XM_002173790.2-1;Parent=rna-XM_002173790.2;Dbxref=GeneID:7047730,Genbank:XM_002173790.2;gbkey=mRNA;locus_tag=SJAG_02621;orig_protein_id=gnl|WGS:AATM|SJAG_02621|gb|EEB07533;orig_transcript_id=gnl|WGS:AATM|mrna_SJAG_02621T0;product=hypothetical protein;transcript_id=XM_002173790.2;extra_copy_number=0
Chr1	Liftoff	exon	1390017	1392550	.	+	.	ID=exon-XM_002173790.2-2;Parent=rna-XM_002173790.2;Dbxref=GeneID:7047730,Genbank:XM_002173790.2;gbkey=mRNA;locus_tag=SJAG_02621;orig_protein_id=gnl|WGS:AATM|SJAG_02621|gb|EEB07533;orig_transcript_id=gnl|WGS:AATM|mrna_SJAG_02621T0;product=hypothetical protein;transcript_id=XM_002173790.2;extra_copy_number=0
Chr1	Liftoff	CDS	1389808	1389954	.	+	.	ID=cds-XP_002173826.1;Parent=rna-XM_002173790.2;Dbxref=GeneID:7047730,Genbank:XP_002173826.1;Name=XP_002173826.1;gbkey=CDS;locus_tag=SJAG_02621;orig_transcript_id=gnl|WGS:AATM|mrna_SJAG_02621T0;product=hypothetical protein;protein_id=XP_002173826.1;extra_copy_number=0
Chr1	Liftoff	CDS	1390017	1392398	.	+	.	ID=cds-XP_002173826.1;Parent=rna-XM_002173790.2;Dbxref=GeneID:7047730,Genbank:XP_002173826.1;Name=XP_002173826.1;gbkey=CDS;locus_tag=SJAG_02621;orig_transcript_id=gnl|WGS:AATM|mrna_SJAG_02621T0;product=hypothetical protein;protein_id=XP_002173826.1;extra_copy_number=0
Chr1	Liftoff	gene	1392443	1394883	.	-	.	ID=gene-SJAG_02622;Dbxref=GeneID:7047731;Name=SJAG_02622;gbkey=Gene;gene_biotype=protein_coding;locus_tag=SJAG_02622;coverage=1.0;sequence_ID=1.0;valid_ORFs=1;extra_copy_number=0;copy_num_ID=gene-SJAG_02622_0
Chr1	Liftoff	mRNA	1392443	1394883	.	-	.	ID=rna-XM_002173791.2;Parent=gene-SJAG_02622;Dbxref=GeneID:7047731,Genbank:XM_002173791.2;Name=XM_002173791.2;gbkey=mRNA;locus_tag=SJAG_02622;orig_protein_id=gnl|WGS:AATM|SJAG_02622|gb|EEB07534;orig_transcript_id=gnl|WGS:AATM|mrna_SJAG_02622T0;product=YTH family protein Mmi1;transcript_id=XM_002173791.2;matches_ref_protein=True;valid_ORF=True;extra_copy_number=0
Chr1	Liftoff	exon	1392443	1392944	.	-	.	ID=exon-XM_002173791.2-5;Parent=rna-XM_002173791.2;Dbxref=GeneID:7047731,Genbank:XM_002173791.2;gbkey=mRNA;locus_tag=SJAG_02622;orig_protein_id=gnl|WGS:AATM|SJAG_02622|gb|EEB07534;orig_transcript_id=gnl|WGS:AATM|mrna_SJAG_02622T0;product=YTH family protein Mmi1;transcript_id=XM_002173791.2;extra_copy_number=0
Chr1	Liftoff	exon	1392989	1393140	.	-	.	ID=exon-XM_002173791.2-4;Parent=rna-XM_002173791.2;Dbxref=GeneID:7047731,Genbank:XM_002173791.2;gbkey=mRNA;locus_tag=SJAG_02622;orig_protein_id=gnl|WGS:AATM|SJAG_02622|gb|EEB07534;orig_transcript_id=gnl|WGS:AATM|mrna_SJAG_02622T0;product=YTH family protein Mmi1;transcript_id=XM_002173791.2;extra_copy_number=0
Chr1	Liftoff	exon	1393191	1393306	.	-	.	ID=exon-XM_002173791.2-3;Parent=rna-XM_002173791.2;Dbxref=GeneID:7047731,Genbank:XM_002173791.2;gbkey=mRNA;locus_tag=SJAG_02622;orig_protein_id=gnl|WGS:AATM|SJAG_02622|gb|EEB07534;orig_transcript_id=gnl|WGS:AATM|mrna_SJAG_02622T0;product=YTH family protein Mmi1;transcript_id=XM_002173791.2;extra_copy_number=0
Chr1	Liftoff	exon	1393352	1394296	.	-	.	ID=exon-XM_002173791.2-2;Parent=rna-XM_002173791.2;Dbxref=GeneID:7047731,Genbank:XM_002173791.2;gbkey=mRNA;locus_tag=SJAG_02622;orig_protein_id=gnl|WGS:AATM|SJAG_02622|gb|EEB07534;orig_transcript_id=gnl|WGS:AATM|mrna_SJAG_02622T0;product=YTH family protein Mmi1;transcript_id=XM_002173791.2;extra_copy_number=0
Chr1	Liftoff	exon	1394342	1394883	.	-	.	ID=exon-XM_002173791.2-1;Parent=rna-XM_002173791.2;Dbxref=GeneID:7047731,Genbank:XM_002173791.2;gbkey=mRNA;locus_tag=SJAG_02622;orig_protein_id=gnl|WGS:AATM|SJAG_02622|gb|EEB07534;orig_transcript_id=gnl|WGS:AATM|mrna_SJAG_02622T0;product=YTH family protein Mmi1;transcript_id=XM_002173791.2;extra_copy_number=0
Chr1	Liftoff	CDS	1392788	1392944	.	-	.	ID=cds-XP_002173827.2;Parent=rna-XM_002173791.2;Dbxref=GeneID:7047731,Genbank:XP_002173827.2;Name=XP_002173827.2;gbkey=CDS;locus_tag=SJAG_02622;orig_transcript_id=gnl|WGS:AATM|mrna_SJAG_02622T0;product=YTH family protein Mmi1;protein_id=XP_002173827.2;extra_copy_number=0
Chr1	Liftoff	CDS	1392989	1393140	.	-	.	ID=cds-XP_002173827.2;Parent=rna-XM_002173791.2;Dbxref=GeneID:7047731,Genbank:XP_002173827.2;Name=XP_002173827.2;gbkey=CDS;locus_tag=SJAG_02622;orig_transcript_id=gnl|WGS:AATM|mrna_SJAG_02622T0;product=YTH family protein Mmi1;protein_id=XP_002173827.2;extra_copy_number=0
Chr1	Liftoff	CDS	1393191	1393306	.	-	.	ID=cds-XP_002173827.2;Parent=rna-XM_002173791.2;Dbxref=GeneID:7047731,Genbank:XP_002173827.2;Name=XP_002173827.2;gbkey=CDS;locus_tag=SJAG_02622;orig_transcript_id=gnl|WGS:AATM|mrna_SJAG_02622T0;product=YTH family protein Mmi1;protein_id=XP_002173827.2;extra_copy_number=0
Chr1	Liftoff	CDS	1393352	1394296	.	-	.	ID=cds-XP_002173827.2;Parent=rna-XM_002173791.2;Dbxref=GeneID:7047731,Genbank:XP_002173827.2;Name=XP_002173827.2;gbkey=CDS;locus_tag=SJAG_02622;orig_transcript_id=gnl|WGS:AATM|mrna_SJAG_02622T0;product=YTH family protein Mmi1;protein_id=XP_002173827.2;extra_copy_number=0
Chr1	Liftoff	CDS	1394342	1394411	.	-	.	ID=cds-XP_002173827.2;Parent=rna-XM_002173791.2;Dbxref=GeneID:7047731,Genbank:XP_002173827.2;Name=XP_002173827.2;gbkey=CDS;locus_tag=SJAG_02622;orig_transcript_id=gnl|WGS:AATM|mrna_SJAG_02622T0;product=YTH family protein Mmi1;protein_id=XP_002173827.2;extra_copy_number=0
Chr1	Liftoff	gene	1395492	1396754	.	+	.	ID=gene-SJAG_02623;Dbxref=GeneID:7047732;Name=SJAG_02623;gbkey=Gene;gene_biotype=protein_coding;locus_tag=SJAG_02623;coverage=1.0;sequence_ID=1.0;valid_ORFs=1;extra_copy_number=0;copy_num_ID=gene-SJAG_02623_0
Chr1	Liftoff	mRNA	1395492	1396754	.	+	.	ID=rna-XM_002173792.2;Parent=gene-SJAG_02623;Dbxref=GeneID:7047732,Genbank:XM_002173792.2;Name=XM_002173792.2;gbkey=mRNA;locus_tag=SJAG_02623;orig_protein_id=gnl|WGS:AATM|SJAG_02623|gb|EEB07535;orig_transcript_id=gnl|WGS:AATM|mrna_SJAG_02623T0;product=short chain dehydrogenase;transcript_id=XM_002173792.2;matches_ref_protein=True;valid_ORF=True;extra_copy_number=0
Chr1	Liftoff	exon	1395492	1396754	.	+	.	ID=exon-XM_002173792.2-1;Parent=rna-XM_002173792.2;Dbxref=GeneID:7047732,Genbank:XM_002173792.2;gbkey=mRNA;locus_tag=SJAG_02623;orig_protein_id=gnl|WGS:AATM|SJAG_02623|gb|EEB07535;orig_transcript_id=gnl|WGS:AATM|mrna_SJAG_02623T0;product=short chain dehydrogenase;transcript_id=XM_002173792.2;extra_copy_number=0
Chr1	Liftoff	CDS	1395564	1396550	.	+	.	ID=cds-XP_002173828.1;Parent=rna-XM_002173792.2;Dbxref=GeneID:7047732,Genbank:XP_002173828.1;Name=XP_002173828.1;gbkey=CDS;locus_tag=SJAG_02623;orig_transcript_id=gnl|WGS:AATM|mrna_SJAG_02623T0;product=short chain dehydrogenase;protein_id=XP_002173828.1;extra_copy_number=0
Chr1	Liftoff	gene	1396877	1400011	.	+	.	ID=gene-SJAG_02624;Dbxref=GeneID:7047733;Name=SJAG_02624;gbkey=Gene;gene_biotype=protein_coding;locus_tag=SJAG_02624;coverage=1.0;sequence_ID=1.0;valid_ORFs=1;extra_copy_number=0;copy_num_ID=gene-SJAG_02624_0
Chr1	Liftoff	mRNA	1396877	1400011	.	+	.	ID=rna-XM_002173793.2;Parent=gene-SJAG_02624;Dbxref=GeneID:7047733,Genbank:XM_002173793.2;Name=XM_002173793.2;gbkey=mRNA;locus_tag=SJAG_02624;orig_protein_id=gnl|WGS:AATM|SJAG_02624|gb|EEB07536;orig_transcript_id=gnl|WGS:AATM|mrna_SJAG_02624T0;product=microtubule-associated protein Dis1;transcript_id=XM_002173793.2;matches_ref_protein=True;valid_ORF=True;extra_copy_number=0
Chr1	Liftoff	exon	1396877	1398427	.	+	.	ID=exon-XM_002173793.2-1;Parent=rna-XM_002173793.2;Dbxref=GeneID:7047733,Genbank:XM_002173793.2;gbkey=mRNA;locus_tag=SJAG_02624;orig_protein_id=gnl|WGS:AATM|SJAG_02624|gb|EEB07536;orig_transcript_id=gnl|WGS:AATM|mrna_SJAG_02624T0;product=microtubule-associated protein Dis1;transcript_id=XM_002173793.2;extra_copy_number=0
Chr1	Liftoff	exon	1398474	1398563	.	+	.	ID=exon-XM_002173793.2-2;Parent=rna-XM_002173793.2;Dbxref=GeneID:7047733,Genbank:XM_002173793.2;gbkey=mRNA;locus_tag=SJAG_02624;orig_protein_id=gnl|WGS:AATM|SJAG_02624|gb|EEB07536;orig_transcript_id=gnl|WGS:AATM|mrna_SJAG_02624T0;product=microtubule-associated protein Dis1;transcript_id=XM_002173793.2;extra_copy_number=0
Chr1	Liftoff	exon	1398609	1400011	.	+	.	ID=exon-XM_002173793.2-3;Parent=rna-XM_002173793.2;Dbxref=GeneID:7047733,Genbank:XM_002173793.2;gbkey=mRNA;locus_tag=SJAG_02624;orig_protein_id=gnl|WGS:AATM|SJAG_02624|gb|EEB07536;orig_transcript_id=gnl|WGS:AATM|mrna_SJAG_02624T0;product=microtubule-associated protein Dis1;transcript_id=XM_002173793.2;extra_copy_number=0
Chr1	Liftoff	CDS	1397273	1398427	.	+	.	ID=cds-XP_002173829.1;Parent=rna-XM_002173793.2;Dbxref=GeneID:7047733,Genbank:XP_002173829.1;Name=XP_002173829.1;gbkey=CDS;locus_tag=SJAG_02624;orig_transcript_id=gnl|WGS:AATM|mrna_SJAG_02624T0;product=microtubule-associated protein Dis1;protein_id=XP_002173829.1;extra_copy_number=0
Chr1	Liftoff	CDS	1398474	1398563	.	+	.	ID=cds-XP_002173829.1;Parent=rna-XM_002173793.2;Dbxref=GeneID:7047733,Genbank:XP_002173829.1;Name=XP_002173829.1;gbkey=CDS;locus_tag=SJAG_02624;orig_transcript_id=gnl|WGS:AATM|mrna_SJAG_02624T0;product=microtubule-associated protein Dis1;protein_id=XP_002173829.1;extra_copy_number=0
Chr1	Liftoff	CDS	1398609	1399883	.	+	.	ID=cds-XP_002173829.1;Parent=rna-XM_002173793.2;Dbxref=GeneID:7047733,Genbank:XP_002173829.1;Name=XP_002173829.1;gbkey=CDS;locus_tag=SJAG_02624;orig_transcript_id=gnl|WGS:AATM|mrna_SJAG_02624T0;product=microtubule-associated protein Dis1;protein_id=XP_002173829.1;extra_copy_number=0
Chr1	Liftoff	gene	1399846	1406246	.	-	.	ID=gene-SJAG_02625;Dbxref=GeneID:7047734;Name=SJAG_02625;gbkey=Gene;gene_biotype=protein_coding;locus_tag=SJAG_02625;coverage=1.0;sequence_ID=1.0;valid_ORFs=1;extra_copy_number=0;copy_num_ID=gene-SJAG_02625_0
Chr1	Liftoff	mRNA	1399846	1406246	.	-	.	ID=rna-XM_002173794.2;Parent=gene-SJAG_02625;Dbxref=GeneID:7047734,Genbank:XM_002173794.2;Name=XM_002173794.2;gbkey=mRNA;locus_tag=SJAG_02625;orig_protein_id=gnl|WGS:AATM|SJAG_02625|gb|EEB07537;orig_transcript_id=gnl|WGS:AATM|mrna_SJAG_02625T0;product=hypothetical protein;transcript_id=XM_002173794.2;matches_ref_protein=True;valid_ORF=True;extra_copy_number=0
Chr1	Liftoff	exon	1399846	1405895	.	-	.	ID=exon-XM_002173794.2-2;Parent=rna-XM_002173794.2;Dbxref=GeneID:7047734,Genbank:XM_002173794.2;gbkey=mRNA;locus_tag=SJAG_02625;orig_protein_id=gnl|WGS:AATM|SJAG_02625|gb|EEB07537;orig_transcript_id=gnl|WGS:AATM|mrna_SJAG_02625T0;product=hypothetical protein;transcript_id=XM_002173794.2;extra_copy_number=0
Chr1	Liftoff	exon	1405954	1406246	.	-	.	ID=exon-XM_002173794.2-1;Parent=rna-XM_002173794.2;Dbxref=GeneID:7047734,Genbank:XM_002173794.2;gbkey=mRNA;locus_tag=SJAG_02625;orig_protein_id=gnl|WGS:AATM|SJAG_02625|gb|EEB07537;orig_transcript_id=gnl|WGS:AATM|mrna_SJAG_02625T0;product=hypothetical protein;transcript_id=XM_002173794.2;extra_copy_number=0
Chr1	Liftoff	CDS	1399946	1405573	.	-	.	ID=cds-XP_002173830.1;Parent=rna-XM_002173794.2;Dbxref=GeneID:7047734,Genbank:XP_002173830.1;Name=XP_002173830.1;gbkey=CDS;locus_tag=SJAG_02625;orig_transcript_id=gnl|WGS:AATM|mrna_SJAG_02625T0;product=hypothetical protein;protein_id=XP_002173830.1;extra_copy_number=0
Chr1	Liftoff	gene	1406947	1408837	.	+	.	ID=gene-SJAG_02626;Dbxref=GeneID:7047735;Name=SJAG_02626;gbkey=Gene;gene_biotype=protein_coding;locus_tag=SJAG_02626;coverage=1.0;sequence_ID=1.0;valid_ORFs=1;extra_copy_number=0;copy_num_ID=gene-SJAG_02626_0
Chr1	Liftoff	mRNA	1406947	1408837	.	+	.	ID=rna-XM_002173795.2;Parent=gene-SJAG_02626;Dbxref=GeneID:7047735,Genbank:XM_002173795.2;Name=XM_002173795.2;gbkey=mRNA;locus_tag=SJAG_02626;orig_protein_id=gnl|WGS:AATM|SJAG_02626|gb|EEB07538;orig_transcript_id=gnl|WGS:AATM|mrna_SJAG_02626T0;product=protein kinase inhibitor;transcript_id=XM_002173795.2;matches_ref_protein=True;valid_ORF=True;extra_copy_number=0
Chr1	Liftoff	exon	1406947	1408837	.	+	.	ID=exon-XM_002173795.2-1;Parent=rna-XM_002173795.2;Dbxref=GeneID:7047735,Genbank:XM_002173795.2;gbkey=mRNA;locus_tag=SJAG_02626;orig_protein_id=gnl|WGS:AATM|SJAG_02626|gb|EEB07538;orig_transcript_id=gnl|WGS:AATM|mrna_SJAG_02626T0;product=protein kinase inhibitor;transcript_id=XM_002173795.2;extra_copy_number=0
Chr1	Liftoff	CDS	1407225	1408307	.	+	.	ID=cds-XP_002173831.1;Parent=rna-XM_002173795.2;Dbxref=GeneID:7047735,Genbank:XP_002173831.1;Name=XP_002173831.1;gbkey=CDS;locus_tag=SJAG_02626;orig_transcript_id=gnl|WGS:AATM|mrna_SJAG_02626T0;product=protein kinase inhibitor;protein_id=XP_002173831.1;extra_copy_number=0
Chr1	Liftoff	gene	1408344	1410586	.	-	.	ID=gene-SJAG_02627;Dbxref=GeneID:7047736;Name=SJAG_02627;gbkey=Gene;gene_biotype=protein_coding;locus_tag=SJAG_02627;coverage=1.0;sequence_ID=1.0;valid_ORFs=1;extra_copy_number=0;copy_num_ID=gene-SJAG_02627_0
Chr1	Liftoff	mRNA	1408344	1410586	.	-	.	ID=rna-XM_002173796.2;Parent=gene-SJAG_02627;Dbxref=GeneID:7047736,Genbank:XM_002173796.2;Name=XM_002173796.2;gbkey=mRNA;locus_tag=SJAG_02627;orig_protein_id=gnl|WGS:AATM|SJAG_02627|gb|EEB07539;orig_transcript_id=gnl|WGS:AATM|mrna_SJAG_02627T0;product=DNA primase large subunit Spp2;transcript_id=XM_002173796.2;matches_ref_protein=True;valid_ORF=True;extra_copy_number=0
Chr1	Liftoff	exon	1408344	1409371	.	-	.	ID=exon-XM_002173796.2-3;Parent=rna-XM_002173796.2;Dbxref=GeneID:7047736,Genbank:XM_002173796.2;gbkey=mRNA;locus_tag=SJAG_02627;orig_protein_id=gnl|WGS:AATM|SJAG_02627|gb|EEB07539;orig_transcript_id=gnl|WGS:AATM|mrna_SJAG_02627T0;product=DNA primase large subunit Spp2;transcript_id=XM_002173796.2;extra_copy_number=0
Chr1	Liftoff	exon	1409433	1410226	.	-	.	ID=exon-XM_002173796.2-2;Parent=rna-XM_002173796.2;Dbxref=GeneID:7047736,Genbank:XM_002173796.2;gbkey=mRNA;locus_tag=SJAG_02627;orig_protein_id=gnl|WGS:AATM|SJAG_02627|gb|EEB07539;orig_transcript_id=gnl|WGS:AATM|mrna_SJAG_02627T0;product=DNA primase large subunit Spp2;transcript_id=XM_002173796.2;extra_copy_number=0
Chr1	Liftoff	exon	1410355	1410586	.	-	.	ID=exon-XM_002173796.2-1;Parent=rna-XM_002173796.2;Dbxref=GeneID:7047736,Genbank:XM_002173796.2;gbkey=mRNA;locus_tag=SJAG_02627;orig_protein_id=gnl|WGS:AATM|SJAG_02627|gb|EEB07539;orig_transcript_id=gnl|WGS:AATM|mrna_SJAG_02627T0;product=DNA primase large subunit Spp2;transcript_id=XM_002173796.2;extra_copy_number=0
Chr1	Liftoff	CDS	1408922	1409371	.	-	.	ID=cds-XP_002173832.1;Parent=rna-XM_002173796.2;Dbxref=GeneID:7047736,Genbank:XP_002173832.1;Name=XP_002173832.1;gbkey=CDS;locus_tag=SJAG_02627;orig_transcript_id=gnl|WGS:AATM|mrna_SJAG_02627T0;product=DNA primase large subunit Spp2;protein_id=XP_002173832.1;extra_copy_number=0
Chr1	Liftoff	CDS	1409433	1410226	.	-	.	ID=cds-XP_002173832.1;Parent=rna-XM_002173796.2;Dbxref=GeneID:7047736,Genbank:XP_002173832.1;Name=XP_002173832.1;gbkey=CDS;locus_tag=SJAG_02627;orig_transcript_id=gnl|WGS:AATM|mrna_SJAG_02627T0;product=DNA primase large subunit Spp2;protein_id=XP_002173832.1;extra_copy_number=0
Chr1	Liftoff	CDS	1410355	1410520	.	-	.	ID=cds-XP_002173832.1;Parent=rna-XM_002173796.2;Dbxref=GeneID:7047736,Genbank:XP_002173832.1;Name=XP_002173832.1;gbkey=CDS;locus_tag=SJAG_02627;orig_transcript_id=gnl|WGS:AATM|mrna_SJAG_02627T0;product=DNA primase large subunit Spp2;protein_id=XP_002173832.1;extra_copy_number=0
Chr1	Liftoff	gene	1410722	1413813	.	-	.	ID=gene-SJAG_02628;Dbxref=GeneID:7047737;Name=SJAG_02628;gbkey=Gene;gene_biotype=protein_coding;locus_tag=SJAG_02628;coverage=1.0;sequence_ID=1.0;valid_ORFs=1;extra_copy_number=0;copy_num_ID=gene-SJAG_02628_0
Chr1	Liftoff	mRNA	1410722	1413813	.	-	.	ID=rna-XM_002173797.2;Parent=gene-SJAG_02628;Dbxref=GeneID:7047737,Genbank:XM_002173797.2;Name=XM_002173797.2;gbkey=mRNA;locus_tag=SJAG_02628;orig_protein_id=gnl|WGS:AATM|SJAG_02628|gb|EEB07540;orig_transcript_id=gnl|WGS:AATM|mrna_SJAG_02628T0;product=translation initiation factor eIF3a;transcript_id=XM_002173797.2;matches_ref_protein=True;valid_ORF=True;extra_copy_number=0
Chr1	Liftoff	exon	1410722	1413637	.	-	.	ID=exon-XM_002173797.2-2;Parent=rna-XM_002173797.2;Dbxref=GeneID:7047737,Genbank:XM_002173797.2;gbkey=mRNA;locus_tag=SJAG_02628;orig_protein_id=gnl|WGS:AATM|SJAG_02628|gb|EEB07540;orig_transcript_id=gnl|WGS:AATM|mrna_SJAG_02628T0;product=translation initiation factor eIF3a;transcript_id=XM_002173797.2;extra_copy_number=0
Chr1	Liftoff	exon	1413692	1413813	.	-	.	ID=exon-XM_002173797.2-1;Parent=rna-XM_002173797.2;Dbxref=GeneID:7047737,Genbank:XM_002173797.2;gbkey=mRNA;locus_tag=SJAG_02628;orig_protein_id=gnl|WGS:AATM|SJAG_02628|gb|EEB07540;orig_transcript_id=gnl|WGS:AATM|mrna_SJAG_02628T0;product=translation initiation factor eIF3a;transcript_id=XM_002173797.2;extra_copy_number=0
Chr1	Liftoff	CDS	1410863	1413637	.	-	.	ID=cds-XP_002173833.2;Parent=rna-XM_002173797.2;Dbxref=GeneID:7047737,Genbank:XP_002173833.2;Name=XP_002173833.2;gbkey=CDS;locus_tag=SJAG_02628;orig_transcript_id=gnl|WGS:AATM|mrna_SJAG_02628T0;product=translation initiation factor eIF3a;protein_id=XP_002173833.2;extra_copy_number=0
Chr1	Liftoff	CDS	1413692	1413730	.	-	.	ID=cds-XP_002173833.2;Parent=rna-XM_002173797.2;Dbxref=GeneID:7047737,Genbank:XP_002173833.2;Name=XP_002173833.2;gbkey=CDS;locus_tag=SJAG_02628;orig_transcript_id=gnl|WGS:AATM|mrna_SJAG_02628T0;product=translation initiation factor eIF3a;protein_id=XP_002173833.2;extra_copy_number=0
Chr1	Liftoff	gene	1413877	1416498	.	+	.	ID=gene-SJAG_02629;Dbxref=GeneID:7047738;Name=SJAG_02629;gbkey=Gene;gene_biotype=protein_coding;locus_tag=SJAG_02629;coverage=1.0;sequence_ID=1.0;valid_ORFs=1;extra_copy_number=0;copy_num_ID=gene-SJAG_02629_0
Chr1	Liftoff	mRNA	1413877	1416498	.	+	.	ID=rna-XM_002173798.2;Parent=gene-SJAG_02629;Dbxref=GeneID:7047738,Genbank:XM_002173798.2;Name=XM_002173798.2;gbkey=mRNA;locus_tag=SJAG_02629;orig_protein_id=gnl|WGS:AATM|SJAG_02629|gb|EEB07541;orig_transcript_id=gnl|WGS:AATM|mrna_SJAG_02629T0;product=histone acetyltransferase complex subunit Nto1;transcript_id=XM_002173798.2;matches_ref_protein=True;valid_ORF=True;extra_copy_number=0
Chr1	Liftoff	exon	1413877	1414456	.	+	.	ID=exon-XM_002173798.2-1;Parent=rna-XM_002173798.2;Dbxref=GeneID:7047738,Genbank:XM_002173798.2;gbkey=mRNA;locus_tag=SJAG_02629;orig_protein_id=gnl|WGS:AATM|SJAG_02629|gb|EEB07541;orig_transcript_id=gnl|WGS:AATM|mrna_SJAG_02629T0;product=histone acetyltransferase complex subunit Nto1;transcript_id=XM_002173798.2;extra_copy_number=0
Chr1	Liftoff	exon	1414589	1416498	.	+	.	ID=exon-XM_002173798.2-2;Parent=rna-XM_002173798.2;Dbxref=GeneID:7047738,Genbank:XM_002173798.2;gbkey=mRNA;locus_tag=SJAG_02629;orig_protein_id=gnl|WGS:AATM|SJAG_02629|gb|EEB07541;orig_transcript_id=gnl|WGS:AATM|mrna_SJAG_02629T0;product=histone acetyltransferase complex subunit Nto1;transcript_id=XM_002173798.2;extra_copy_number=0
Chr1	Liftoff	CDS	1414129	1414456	.	+	.	ID=cds-XP_002173834.1;Parent=rna-XM_002173798.2;Dbxref=GeneID:7047738,Genbank:XP_002173834.1;Name=XP_002173834.1;gbkey=CDS;locus_tag=SJAG_02629;orig_transcript_id=gnl|WGS:AATM|mrna_SJAG_02629T0;product=histone acetyltransferase complex subunit Nto1;protein_id=XP_002173834.1;extra_copy_number=0
Chr1	Liftoff	CDS	1414589	1416336	.	+	.	ID=cds-XP_002173834.1;Parent=rna-XM_002173798.2;Dbxref=GeneID:7047738,Genbank:XP_002173834.1;Name=XP_002173834.1;gbkey=CDS;locus_tag=SJAG_02629;orig_transcript_id=gnl|WGS:AATM|mrna_SJAG_02629T0;product=histone acetyltransferase complex subunit Nto1;protein_id=XP_002173834.1;extra_copy_number=0
Chr1	Liftoff	gene	1416687	1417374	.	+	.	ID=gene-SJAG_02630;Dbxref=GeneID:7047739;Name=SJAG_02630;end_range=1145779,.;gbkey=Gene;gene_biotype=protein_coding;locus_tag=SJAG_02630;partial=true;start_range=.,1145092;coverage=1.0;sequence_ID=1.0;valid_ORFs=1;extra_copy_number=0;copy_num_ID=gene-SJAG_02630_0
Chr1	Liftoff	mRNA	1416687	1417374	.	+	.	ID=rna-XM_002173799.1;Parent=gene-SJAG_02630;Dbxref=GeneID:7047739,Genbank:XM_002173799.1;Name=XM_002173799.1;end_range=1145779,.;gbkey=mRNA;locus_tag=SJAG_02630;orig_protein_id=gnl|WGS:AATM|SJAG_02630|gb|EEB07542;orig_transcript_id=gnl|WGS:AATM|mrna_SJAG_02630T0;partial=true;product=fungal protein;start_range=.,1145092;transcript_id=XM_002173799.1;matches_ref_protein=True;valid_ORF=True;extra_copy_number=0
Chr1	Liftoff	exon	1416687	1416875	.	+	.	ID=exon-XM_002173799.1-1;Parent=rna-XM_002173799.1;Dbxref=GeneID:7047739,Genbank:XM_002173799.1;gbkey=mRNA;locus_tag=SJAG_02630;orig_protein_id=gnl|WGS:AATM|SJAG_02630|gb|EEB07542;orig_transcript_id=gnl|WGS:AATM|mrna_SJAG_02630T0;partial=true;product=fungal protein;start_range=.,1145092;transcript_id=XM_002173799.1;extra_copy_number=0
Chr1	Liftoff	exon	1416946	1417374	.	+	.	ID=exon-XM_002173799.1-2;Parent=rna-XM_002173799.1;Dbxref=GeneID:7047739,Genbank:XM_002173799.1;end_range=1145779,.;gbkey=mRNA;locus_tag=SJAG_02630;orig_protein_id=gnl|WGS:AATM|SJAG_02630|gb|EEB07542;orig_transcript_id=gnl|WGS:AATM|mrna_SJAG_02630T0;partial=true;product=fungal protein;transcript_id=XM_002173799.1;extra_copy_number=0
Chr1	Liftoff	CDS	1416687	1416875	.	+	.	ID=cds-XP_002173835.1;Parent=rna-XM_002173799.1;Dbxref=GeneID:7047739,Genbank:XP_002173835.1;Name=XP_002173835.1;gbkey=CDS;locus_tag=SJAG_02630;orig_transcript_id=gnl|WGS:AATM|mrna_SJAG_02630T0;product=fungal protein;protein_id=XP_002173835.1;extra_copy_number=0
Chr1	Liftoff	CDS	1416946	1417374	.	+	.	ID=cds-XP_002173835.1;Parent=rna-XM_002173799.1;Dbxref=GeneID:7047739,Genbank:XP_002173835.1;Name=XP_002173835.1;gbkey=CDS;locus_tag=SJAG_02630;orig_transcript_id=gnl|WGS:AATM|mrna_SJAG_02630T0;product=fungal protein;protein_id=XP_002173835.1;extra_copy_number=0
Chr1	Liftoff	gene	1417793	1419644	.	+	.	ID=gene-SJAG_05274;Dbxref=GeneID:7047740;Name=SJAG_05274;end_range=1148062,.;gbkey=Gene;gene_biotype=protein_coding;locus_tag=SJAG_05274;partial=true;start_range=.,1146198;coverage=0.997;sequence_ID=0.997;valid_ORFs=0;extra_copy_number=0;copy_num_ID=gene-SJAG_05274_0
Chr1	Liftoff	mRNA	1417793	1419644	.	+	.	ID=rna-XM_002173800.2;Parent=gene-SJAG_05274;Dbxref=GeneID:7047740,Genbank:XM_002173800.2;Name=XM_002173800.2;end_range=1148062,.;gbkey=mRNA;locus_tag=SJAG_05274;orig_protein_id=gnl|WGS:AATM|SJAG_05274|gb|EEB07543;orig_transcript_id=gnl|WGS:AATM|mrna_SJAG_05274T0;partial=true;product=synviolin family ubiquitin-protein ligase Hrd1;start_range=.,1146198;transcript_id=XM_002173800.2;matches_ref_protein=False;valid_ORF=False;missing_stop_codon=True;extra_copy_number=0
Chr1	Liftoff	exon	1417793	1417816	.	+	.	ID=exon-XM_002173800.2-1;Parent=rna-XM_002173800.2;Dbxref=GeneID:7047740,Genbank:XM_002173800.2;gbkey=mRNA;locus_tag=SJAG_05274;orig_protein_id=gnl|WGS:AATM|SJAG_05274|gb|EEB07543;orig_transcript_id=gnl|WGS:AATM|mrna_SJAG_05274T0;partial=true;product=synviolin family ubiquitin-protein ligase Hrd1;start_range=.,1146198;transcript_id=XM_002173800.2;extra_copy_number=0
Chr1	Liftoff	exon	1417859	1418918	.	+	.	ID=exon-XM_002173800.2-2;Parent=rna-XM_002173800.2;Dbxref=GeneID:7047740,Genbank:XM_002173800.2;gbkey=mRNA;locus_tag=SJAG_05274;orig_protein_id=gnl|WGS:AATM|SJAG_05274|gb|EEB07543;orig_transcript_id=gnl|WGS:AATM|mrna_SJAG_05274T0;partial=true;product=synviolin family ubiquitin-protein ligase Hrd1;transcript_id=XM_002173800.2;extra_copy_number=0
Chr1	Liftoff	exon	1418981	1419072	.	+	.	ID=exon-XM_002173800.2-3;Parent=rna-XM_002173800.2;Dbxref=GeneID:7047740,Genbank:XM_002173800.2;gbkey=mRNA;locus_tag=SJAG_05274;orig_protein_id=gnl|WGS:AATM|SJAG_05274|gb|EEB07543;orig_transcript_id=gnl|WGS:AATM|mrna_SJAG_05274T0;partial=true;product=synviolin family ubiquitin-protein ligase Hrd1;transcript_id=XM_002173800.2;extra_copy_number=0
Chr1	Liftoff	exon	1419238	1419644	.	+	.	ID=exon-XM_002173800.2-4;Parent=rna-XM_002173800.2;Dbxref=GeneID:7047740,Genbank:XM_002173800.2;end_range=1148062,.;gbkey=mRNA;locus_tag=SJAG_05274;orig_protein_id=gnl|WGS:AATM|SJAG_05274|gb|EEB07543;orig_transcript_id=gnl|WGS:AATM|mrna_SJAG_05274T0;partial=true;product=synviolin family ubiquitin-protein ligase Hrd1;transcript_id=XM_002173800.2;extra_copy_number=0
Chr1	Liftoff	CDS	1417793	1417816	.	+	.	ID=cds-XP_002173836.2;Parent=rna-XM_002173800.2;Dbxref=GeneID:7047740,Genbank:XP_002173836.2;Name=XP_002173836.2;gbkey=CDS;locus_tag=SJAG_05274;orig_transcript_id=gnl|WGS:AATM|mrna_SJAG_05274T0;product=synviolin family ubiquitin-protein ligase Hrd1;protein_id=XP_002173836.2;extra_copy_number=0
Chr1	Liftoff	CDS	1417859	1418918	.	+	.	ID=cds-XP_002173836.2;Parent=rna-XM_002173800.2;Dbxref=GeneID:7047740,Genbank:XP_002173836.2;Name=XP_002173836.2;gbkey=CDS;locus_tag=SJAG_05274;orig_transcript_id=gnl|WGS:AATM|mrna_SJAG_05274T0;product=synviolin family ubiquitin-protein ligase Hrd1;protein_id=XP_002173836.2;extra_copy_number=0
Chr1	Liftoff	CDS	1418981	1419072	.	+	.	ID=cds-XP_002173836.2;Parent=rna-XM_002173800.2;Dbxref=GeneID:7047740,Genbank:XP_002173836.2;Name=XP_002173836.2;gbkey=CDS;locus_tag=SJAG_05274;orig_transcript_id=gnl|WGS:AATM|mrna_SJAG_05274T0;product=synviolin family ubiquitin-protein ligase Hrd1;protein_id=XP_002173836.2;extra_copy_number=0
Chr1	Liftoff	CDS	1419238	1419644	.	+	.	ID=cds-XP_002173836.2;Parent=rna-XM_002173800.2;Dbxref=GeneID:7047740,Genbank:XP_002173836.2;Name=XP_002173836.2;gbkey=CDS;locus_tag=SJAG_05274;orig_transcript_id=gnl|WGS:AATM|mrna_SJAG_05274T0;product=synviolin family ubiquitin-protein ligase Hrd1;protein_id=XP_002173836.2;extra_copy_number=0
Chr1	Liftoff	gene	1419799	1421732	.	-	.	ID=gene-SJAG_05977;Dbxref=GeneID:22831102;Name=SJAG_05977;gbkey=Gene;gene_biotype=protein_coding;locus_tag=SJAG_05977;coverage=1.0;sequence_ID=1.0;valid_ORFs=1;extra_copy_number=0;copy_num_ID=gene-SJAG_05977_0
Chr1	Liftoff	mRNA	1419799	1421732	.	-	.	ID=rna-XM_011050678.1;Parent=gene-SJAG_05977;Dbxref=GeneID:22831102,Genbank:XM_011050678.1;Name=XM_011050678.1;gbkey=mRNA;locus_tag=SJAG_05977;orig_protein_id=gnl|WGS:AATM|SJAG_05977T0;orig_transcript_id=gnl|WGS:AATM|mrna_SJAG_05977T0;product=NEDD8 protease Nep1;transcript_id=XM_011050678.1;matches_ref_protein=True;valid_ORF=True;extra_copy_number=0
Chr1	Liftoff	exon	1419799	1420577	.	-	.	ID=exon-XM_011050678.1-5;Parent=rna-XM_011050678.1;Dbxref=GeneID:22831102,Genbank:XM_011050678.1;gbkey=mRNA;locus_tag=SJAG_05977;orig_protein_id=gnl|WGS:AATM|SJAG_05977T0;orig_transcript_id=gnl|WGS:AATM|mrna_SJAG_05977T0;product=NEDD8 protease Nep1;transcript_id=XM_011050678.1;extra_copy_number=0
Chr1	Liftoff	exon	1420645	1420875	.	-	.	ID=exon-XM_011050678.1-4;Parent=rna-XM_011050678.1;Dbxref=GeneID:22831102,Genbank:XM_011050678.1;gbkey=mRNA;locus_tag=SJAG_05977;orig_protein_id=gnl|WGS:AATM|SJAG_05977T0;orig_transcript_id=gnl|WGS:AATM|mrna_SJAG_05977T0;product=NEDD8 protease Nep1;transcript_id=XM_011050678.1;extra_copy_number=0
Chr1	Liftoff	exon	1421001	1421131	.	-	.	ID=exon-XM_011050678.1-3;Parent=rna-XM_011050678.1;Dbxref=GeneID:22831102,Genbank:XM_011050678.1;gbkey=mRNA;locus_tag=SJAG_05977;orig_protein_id=gnl|WGS:AATM|SJAG_05977T0;orig_transcript_id=gnl|WGS:AATM|mrna_SJAG_05977T0;product=NEDD8 protease Nep1;transcript_id=XM_011050678.1;extra_copy_number=0
Chr1	Liftoff	exon	1421182	1421236	.	-	.	ID=exon-XM_011050678.1-2;Parent=rna-XM_011050678.1;Dbxref=GeneID:22831102,Genbank:XM_011050678.1;gbkey=mRNA;locus_tag=SJAG_05977;orig_protein_id=gnl|WGS:AATM|SJAG_05977T0;orig_transcript_id=gnl|WGS:AATM|mrna_SJAG_05977T0;product=NEDD8 protease Nep1;transcript_id=XM_011050678.1;extra_copy_number=0
Chr1	Liftoff	exon	1421466	1421732	.	-	.	ID=exon-XM_011050678.1-1;Parent=rna-XM_011050678.1;Dbxref=GeneID:22831102,Genbank:XM_011050678.1;gbkey=mRNA;locus_tag=SJAG_05977;orig_protein_id=gnl|WGS:AATM|SJAG_05977T0;orig_transcript_id=gnl|WGS:AATM|mrna_SJAG_05977T0;product=NEDD8 protease Nep1;transcript_id=XM_011050678.1;extra_copy_number=0
Chr1	Liftoff	CDS	1420099	1420577	.	-	.	ID=cds-XP_011048980.1;Parent=rna-XM_011050678.1;Dbxref=GeneID:22831102,Genbank:XP_011048980.1;Name=XP_011048980.1;gbkey=CDS;locus_tag=SJAG_05977;orig_transcript_id=gnl|WGS:AATM|mrna_SJAG_05977T0;product=NEDD8 protease Nep1;protein_id=XP_011048980.1;extra_copy_number=0
Chr1	Liftoff	CDS	1420645	1420875	.	-	.	ID=cds-XP_011048980.1;Parent=rna-XM_011050678.1;Dbxref=GeneID:22831102,Genbank:XP_011048980.1;Name=XP_011048980.1;gbkey=CDS;locus_tag=SJAG_05977;orig_transcript_id=gnl|WGS:AATM|mrna_SJAG_05977T0;product=NEDD8 protease Nep1;protein_id=XP_011048980.1;extra_copy_number=0
Chr1	Liftoff	CDS	1421001	1421131	.	-	.	ID=cds-XP_011048980.1;Parent=rna-XM_011050678.1;Dbxref=GeneID:22831102,Genbank:XP_011048980.1;Name=XP_011048980.1;gbkey=CDS;locus_tag=SJAG_05977;orig_transcript_id=gnl|WGS:AATM|mrna_SJAG_05977T0;product=NEDD8 protease Nep1;protein_id=XP_011048980.1;extra_copy_number=0
Chr1	Liftoff	CDS	1421182	1421236	.	-	.	ID=cds-XP_011048980.1;Parent=rna-XM_011050678.1;Dbxref=GeneID:22831102,Genbank:XP_011048980.1;Name=XP_011048980.1;gbkey=CDS;locus_tag=SJAG_05977;orig_transcript_id=gnl|WGS:AATM|mrna_SJAG_05977T0;product=NEDD8 protease Nep1;protein_id=XP_011048980.1;extra_copy_number=0
Chr1	Liftoff	CDS	1421466	1421493	.	-	.	ID=cds-XP_011048980.1;Parent=rna-XM_011050678.1;Dbxref=GeneID:22831102,Genbank:XP_011048980.1;Name=XP_011048980.1;gbkey=CDS;locus_tag=SJAG_05977;orig_transcript_id=gnl|WGS:AATM|mrna_SJAG_05977T0;product=NEDD8 protease Nep1;protein_id=XP_011048980.1;extra_copy_number=0
Chr1	Liftoff	gene	1422041	1422694	.	-	.	ID=gene-SJAG_05978;Dbxref=GeneID:22831103;Name=SJAG_05978;end_range=1151114,.;gbkey=Gene;gene_biotype=protein_coding;locus_tag=SJAG_05978;partial=true;start_range=.,1150461;coverage=1.0;sequence_ID=1.0;valid_ORFs=1;extra_copy_number=0;copy_num_ID=gene-SJAG_05978_0
Chr1	Liftoff	mRNA	1422041	1422694	.	-	.	ID=rna-XM_011050679.1;Parent=gene-SJAG_05978;Dbxref=GeneID:22831103,Genbank:XM_011050679.1;Name=XM_011050679.1;end_range=1151114,.;gbkey=mRNA;locus_tag=SJAG_05978;orig_protein_id=gnl|WGS:AATM|SJAG_05978T0;orig_transcript_id=gnl|WGS:AATM|mrna_SJAG_05978T0;partial=true;product=cyclin pho85 family protein;start_range=.,1150461;transcript_id=XM_011050679.1;matches_ref_protein=True;valid_ORF=True;extra_copy_number=0
Chr1	Liftoff	exon	1422041	1422694	.	-	.	ID=exon-XM_011050679.1-1;Parent=rna-XM_011050679.1;Dbxref=GeneID:22831103,Genbank:XM_011050679.1;end_range=1151114,.;gbkey=mRNA;locus_tag=SJAG_05978;orig_protein_id=gnl|WGS:AATM|SJAG_05978T0;orig_transcript_id=gnl|WGS:AATM|mrna_SJAG_05978T0;partial=true;product=cyclin pho85 family protein;start_range=.,1150461;transcript_id=XM_011050679.1;extra_copy_number=0
Chr1	Liftoff	CDS	1422041	1422694	.	-	.	ID=cds-XP_011048981.1;Parent=rna-XM_011050679.1;Dbxref=GeneID:22831103,Genbank:XP_011048981.1;Name=XP_011048981.1;gbkey=CDS;locus_tag=SJAG_05978;orig_transcript_id=gnl|WGS:AATM|mrna_SJAG_05978T0;product=cyclin pho85 family protein;protein_id=XP_011048981.1;extra_copy_number=0
Chr1	Liftoff	gene	1424444	1426336	.	+	.	ID=gene-SJAG_02637;Dbxref=GeneID:7047742;Name=SJAG_02637;gbkey=Gene;gene_biotype=protein_coding;locus_tag=SJAG_02637;coverage=1.0;sequence_ID=1.0;valid_ORFs=1;extra_copy_number=0;copy_num_ID=gene-SJAG_02637_0
Chr1	Liftoff	gene	1426424	1428466	.	+	.	ID=gene-SJAG_02638;Dbxref=GeneID:7047743;Name=SJAG_02638;gbkey=Gene;gene_biotype=protein_coding;locus_tag=SJAG_02638;coverage=0.999;sequence_ID=0.999;valid_ORFs=0;extra_copy_number=0;copy_num_ID=gene-SJAG_02638_0
Chr1	Liftoff	mRNA	1426424	1428466	.	+	.	ID=rna-XM_002173803.2;Parent=gene-SJAG_02638;Dbxref=GeneID:7047743,Genbank:XM_002173803.2;Name=XM_002173803.2;gbkey=mRNA;locus_tag=SJAG_02638;orig_protein_id=gnl|WGS:AATM|SJAG_02638|gb|EEB07546;orig_transcript_id=gnl|WGS:AATM|mrna_SJAG_02638T0;product=G2/M transition checkpoint protein Sum2;transcript_id=XM_002173803.2;matches_ref_protein=False;valid_ORF=False;missing_stop_codon=True;extra_copy_number=0
Chr1	Liftoff	exon	1426424	1426555	.	+	.	ID=exon-XM_002173803.2-1;Parent=rna-XM_002173803.2;Dbxref=GeneID:7047743,Genbank:XM_002173803.2;gbkey=mRNA;locus_tag=SJAG_02638;orig_protein_id=gnl|WGS:AATM|SJAG_02638|gb|EEB07546;orig_transcript_id=gnl|WGS:AATM|mrna_SJAG_02638T0;product=G2/M transition checkpoint protein Sum2;transcript_id=XM_002173803.2;extra_copy_number=0
Chr1	Liftoff	exon	1426557	1426615	.	+	.	ID=exon-XM_002173803.2-2;Parent=rna-XM_002173803.2;Dbxref=GeneID:7047743,Genbank:XM_002173803.2;gbkey=mRNA;locus_tag=SJAG_02638;orig_protein_id=gnl|WGS:AATM|SJAG_02638|gb|EEB07546;orig_transcript_id=gnl|WGS:AATM|mrna_SJAG_02638T0;product=G2/M transition checkpoint protein Sum2;transcript_id=XM_002173803.2;extra_copy_number=0
Chr1	Liftoff	exon	1426656	1426834	.	+	.	ID=exon-XM_002173803.2-3;Parent=rna-XM_002173803.2;Dbxref=GeneID:7047743,Genbank:XM_002173803.2;gbkey=mRNA;locus_tag=SJAG_02638;orig_protein_id=gnl|WGS:AATM|SJAG_02638|gb|EEB07546;orig_transcript_id=gnl|WGS:AATM|mrna_SJAG_02638T0;product=G2/M transition checkpoint protein Sum2;transcript_id=XM_002173803.2;extra_copy_number=0
Chr1	Liftoff	exon	1426921	1428466	.	+	.	ID=exon-XM_002173803.2-4;Parent=rna-XM_002173803.2;Dbxref=GeneID:7047743,Genbank:XM_002173803.2;gbkey=mRNA;locus_tag=SJAG_02638;orig_protein_id=gnl|WGS:AATM|SJAG_02638|gb|EEB07546;orig_transcript_id=gnl|WGS:AATM|mrna_SJAG_02638T0;product=G2/M transition checkpoint protein Sum2;transcript_id=XM_002173803.2;extra_copy_number=0
Chr1	Liftoff	CDS	1426504	1426555	.	+	.	ID=cds-XP_002173839.1;Parent=rna-XM_002173803.2;Dbxref=GeneID:7047743,Genbank:XP_002173839.1;Name=XP_002173839.1;gbkey=CDS;locus_tag=SJAG_02638;orig_transcript_id=gnl|WGS:AATM|mrna_SJAG_02638T0;product=G2/M transition checkpoint protein Sum2;protein_id=XP_002173839.1;extra_copy_number=0
Chr1	Liftoff	CDS	1426557	1426615	.	+	.	ID=cds-XP_002173839.1;Parent=rna-XM_002173803.2;Dbxref=GeneID:7047743,Genbank:XP_002173839.1;Name=XP_002173839.1;gbkey=CDS;locus_tag=SJAG_02638;orig_transcript_id=gnl|WGS:AATM|mrna_SJAG_02638T0;product=G2/M transition checkpoint protein Sum2;protein_id=XP_002173839.1;extra_copy_number=0
Chr1	Liftoff	CDS	1426656	1426834	.	+	.	ID=cds-XP_002173839.1;Parent=rna-XM_002173803.2;Dbxref=GeneID:7047743,Genbank:XP_002173839.1;Name=XP_002173839.1;gbkey=CDS;locus_tag=SJAG_02638;orig_transcript_id=gnl|WGS:AATM|mrna_SJAG_02638T0;product=G2/M transition checkpoint protein Sum2;protein_id=XP_002173839.1;extra_copy_number=0
Chr1	Liftoff	CDS	1426921	1427949	.	+	.	ID=cds-XP_002173839.1;Parent=rna-XM_002173803.2;Dbxref=GeneID:7047743,Genbank:XP_002173839.1;Name=XP_002173839.1;gbkey=CDS;locus_tag=SJAG_02638;orig_transcript_id=gnl|WGS:AATM|mrna_SJAG_02638T0;product=G2/M transition checkpoint protein Sum2;protein_id=XP_002173839.1;extra_copy_number=0
Chr1	Liftoff	gene	1428498	1429599	.	+	.	ID=gene-SJAG_02639;Dbxref=GeneID:7047744;Name=SJAG_02639;gbkey=Gene;gene_biotype=protein_coding;locus_tag=SJAG_02639;coverage=1.0;sequence_ID=1.0;valid_ORFs=1;extra_copy_number=0;copy_num_ID=gene-SJAG_02639_0
Chr1	Liftoff	mRNA	1428498	1429599	.	+	.	ID=rna-XM_002173804.2;Parent=gene-SJAG_02639;Dbxref=GeneID:7047744,Genbank:XM_002173804.2;Name=XM_002173804.2;gbkey=mRNA;locus_tag=SJAG_02639;orig_protein_id=gnl|WGS:AATM|SJAG_02639|gb|EEB07547;orig_transcript_id=gnl|WGS:AATM|mrna_SJAG_02639T0;product=hypothetical protein;transcript_id=XM_002173804.2;matches_ref_protein=True;valid_ORF=True;extra_copy_number=0
Chr1	Liftoff	exon	1428498	1429070	.	+	.	ID=exon-XM_002173804.2-1;Parent=rna-XM_002173804.2;Dbxref=GeneID:7047744,Genbank:XM_002173804.2;gbkey=mRNA;locus_tag=SJAG_02639;orig_protein_id=gnl|WGS:AATM|SJAG_02639|gb|EEB07547;orig_transcript_id=gnl|WGS:AATM|mrna_SJAG_02639T0;product=hypothetical protein;transcript_id=XM_002173804.2;extra_copy_number=0
Chr1	Liftoff	exon	1429118	1429599	.	+	.	ID=exon-XM_002173804.2-2;Parent=rna-XM_002173804.2;Dbxref=GeneID:7047744,Genbank:XM_002173804.2;gbkey=mRNA;locus_tag=SJAG_02639;orig_protein_id=gnl|WGS:AATM|SJAG_02639|gb|EEB07547;orig_transcript_id=gnl|WGS:AATM|mrna_SJAG_02639T0;product=hypothetical protein;transcript_id=XM_002173804.2;extra_copy_number=0
Chr1	Liftoff	CDS	1428630	1429070	.	+	.	ID=cds-XP_002173840.2;Parent=rna-XM_002173804.2;Dbxref=GeneID:7047744,Genbank:XP_002173840.2;Name=XP_002173840.2;gbkey=CDS;locus_tag=SJAG_02639;orig_transcript_id=gnl|WGS:AATM|mrna_SJAG_02639T0;product=hypothetical protein;protein_id=XP_002173840.2;extra_copy_number=0
Chr1	Liftoff	CDS	1429118	1429246	.	+	.	ID=cds-XP_002173840.2;Parent=rna-XM_002173804.2;Dbxref=GeneID:7047744,Genbank:XP_002173840.2;Name=XP_002173840.2;gbkey=CDS;locus_tag=SJAG_02639;orig_transcript_id=gnl|WGS:AATM|mrna_SJAG_02639T0;product=hypothetical protein;protein_id=XP_002173840.2;extra_copy_number=0
Chr1	Liftoff	gene	1429635	1431346	.	+	.	ID=gene-SJAG_02640;Dbxref=GeneID:7047745;Name=SJAG_02640;gbkey=Gene;gene_biotype=protein_coding;locus_tag=SJAG_02640;coverage=1.0;sequence_ID=1.0;valid_ORFs=1;extra_copy_number=0;copy_num_ID=gene-SJAG_02640_0
Chr1	Liftoff	mRNA	1429635	1431346	.	+	.	ID=rna-XM_002173805.2;Parent=gene-SJAG_02640;Dbxref=GeneID:7047745,Genbank:XM_002173805.2;Name=XM_002173805.2;gbkey=mRNA;locus_tag=SJAG_02640;orig_protein_id=gnl|WGS:AATM|SJAG_02640|gb|EEB07548;orig_transcript_id=gnl|WGS:AATM|mrna_SJAG_02640T0;product=GTPase Ypt1;transcript_id=XM_002173805.2;matches_ref_protein=True;valid_ORF=True;extra_copy_number=0
Chr1	Liftoff	exon	1429635	1429742	.	+	.	ID=exon-XM_002173805.2-1;Parent=rna-XM_002173805.2;Dbxref=GeneID:7047745,Genbank:XM_002173805.2;gbkey=mRNA;locus_tag=SJAG_02640;orig_protein_id=gnl|WGS:AATM|SJAG_02640|gb|EEB07548;orig_transcript_id=gnl|WGS:AATM|mrna_SJAG_02640T0;product=GTPase Ypt1;transcript_id=XM_002173805.2;extra_copy_number=0
Chr1	Liftoff	exon	1429927	1430050	.	+	.	ID=exon-XM_002173805.2-2;Parent=rna-XM_002173805.2;Dbxref=GeneID:7047745,Genbank:XM_002173805.2;gbkey=mRNA;locus_tag=SJAG_02640;orig_protein_id=gnl|WGS:AATM|SJAG_02640|gb|EEB07548;orig_transcript_id=gnl|WGS:AATM|mrna_SJAG_02640T0;product=GTPase Ypt1;transcript_id=XM_002173805.2;extra_copy_number=0
Chr1	Liftoff	exon	1430120	1430167	.	+	.	ID=exon-XM_002173805.2-3;Parent=rna-XM_002173805.2;Dbxref=GeneID:7047745,Genbank:XM_002173805.2;gbkey=mRNA;locus_tag=SJAG_02640;orig_protein_id=gnl|WGS:AATM|SJAG_02640|gb|EEB07548;orig_transcript_id=gnl|WGS:AATM|mrna_SJAG_02640T0;product=GTPase Ypt1;transcript_id=XM_002173805.2;extra_copy_number=0
Chr1	Liftoff	exon	1430228	1431346	.	+	.	ID=exon-XM_002173805.2-4;Parent=rna-XM_002173805.2;Dbxref=GeneID:7047745,Genbank:XM_002173805.2;gbkey=mRNA;locus_tag=SJAG_02640;orig_protein_id=gnl|WGS:AATM|SJAG_02640|gb|EEB07548;orig_transcript_id=gnl|WGS:AATM|mrna_SJAG_02640T0;product=GTPase Ypt1;transcript_id=XM_002173805.2;extra_copy_number=0
Chr1	Liftoff	CDS	1429732	1429742	.	+	.	ID=cds-XP_002173841.2;Parent=rna-XM_002173805.2;Dbxref=GeneID:7047745,Genbank:XP_002173841.2;Name=XP_002173841.2;gbkey=CDS;locus_tag=SJAG_02640;orig_transcript_id=gnl|WGS:AATM|mrna_SJAG_02640T0;product=GTPase Ypt1;protein_id=XP_002173841.2;extra_copy_number=0
Chr1	Liftoff	CDS	1429927	1430050	.	+	.	ID=cds-XP_002173841.2;Parent=rna-XM_002173805.2;Dbxref=GeneID:7047745,Genbank:XP_002173841.2;Name=XP_002173841.2;gbkey=CDS;locus_tag=SJAG_02640;orig_transcript_id=gnl|WGS:AATM|mrna_SJAG_02640T0;product=GTPase Ypt1;protein_id=XP_002173841.2;extra_copy_number=0
Chr1	Liftoff	CDS	1430120	1430167	.	+	.	ID=cds-XP_002173841.2;Parent=rna-XM_002173805.2;Dbxref=GeneID:7047745,Genbank:XP_002173841.2;Name=XP_002173841.2;gbkey=CDS;locus_tag=SJAG_02640;orig_transcript_id=gnl|WGS:AATM|mrna_SJAG_02640T0;product=GTPase Ypt1;protein_id=XP_002173841.2;extra_copy_number=0
Chr1	Liftoff	CDS	1430228	1430656	.	+	.	ID=cds-XP_002173841.2;Parent=rna-XM_002173805.2;Dbxref=GeneID:7047745,Genbank:XP_002173841.2;Name=XP_002173841.2;gbkey=CDS;locus_tag=SJAG_02640;orig_transcript_id=gnl|WGS:AATM|mrna_SJAG_02640T0;product=GTPase Ypt1;protein_id=XP_002173841.2;extra_copy_number=0
Chr1	Liftoff	gene	1431501	1432952	.	+	.	ID=gene-SJAG_02641;Dbxref=GeneID:7047746;Name=SJAG_02641;gbkey=Gene;gene_biotype=protein_coding;locus_tag=SJAG_02641;coverage=1.0;sequence_ID=1.0;valid_ORFs=1;extra_copy_number=0;copy_num_ID=gene-SJAG_02641_0
Chr1	Liftoff	mRNA	1431501	1432952	.	+	.	ID=rna-XM_002173806.2;Parent=gene-SJAG_02641;Dbxref=GeneID:7047746,Genbank:XM_002173806.2;Name=XM_002173806.2;gbkey=mRNA;locus_tag=SJAG_02641;orig_protein_id=gnl|WGS:AATM|SJAG_02641|gb|EEB07549;orig_transcript_id=gnl|WGS:AATM|mrna_SJAG_02641T0;product=optic atrophy 3 family protein;transcript_id=XM_002173806.2;matches_ref_protein=True;valid_ORF=True;extra_copy_number=0
Chr1	Liftoff	exon	1431501	1431815	.	+	.	ID=exon-XM_002173806.2-1;Parent=rna-XM_002173806.2;Dbxref=GeneID:7047746,Genbank:XM_002173806.2;gbkey=mRNA;locus_tag=SJAG_02641;orig_protein_id=gnl|WGS:AATM|SJAG_02641|gb|EEB07549;orig_transcript_id=gnl|WGS:AATM|mrna_SJAG_02641T0;product=optic atrophy 3 family protein;transcript_id=XM_002173806.2;extra_copy_number=0
Chr1	Liftoff	exon	1431868	1432025	.	+	.	ID=exon-XM_002173806.2-2;Parent=rna-XM_002173806.2;Dbxref=GeneID:7047746,Genbank:XM_002173806.2;gbkey=mRNA;locus_tag=SJAG_02641;orig_protein_id=gnl|WGS:AATM|SJAG_02641|gb|EEB07549;orig_transcript_id=gnl|WGS:AATM|mrna_SJAG_02641T0;product=optic atrophy 3 family protein;transcript_id=XM_002173806.2;extra_copy_number=0
Chr1	Liftoff	exon	1432118	1432952	.	+	.	ID=exon-XM_002173806.2-3;Parent=rna-XM_002173806.2;Dbxref=GeneID:7047746,Genbank:XM_002173806.2;gbkey=mRNA;locus_tag=SJAG_02641;orig_protein_id=gnl|WGS:AATM|SJAG_02641|gb|EEB07549;orig_transcript_id=gnl|WGS:AATM|mrna_SJAG_02641T0;product=optic atrophy 3 family protein;transcript_id=XM_002173806.2;extra_copy_number=0
Chr1	Liftoff	CDS	1431708	1431815	.	+	.	ID=cds-XP_002173842.1;Parent=rna-XM_002173806.2;Dbxref=GeneID:7047746,Genbank:XP_002173842.1;Name=XP_002173842.1;gbkey=CDS;locus_tag=SJAG_02641;orig_transcript_id=gnl|WGS:AATM|mrna_SJAG_02641T0;product=optic atrophy 3 family protein;protein_id=XP_002173842.1;extra_copy_number=0
Chr1	Liftoff	CDS	1431868	1432025	.	+	.	ID=cds-XP_002173842.1;Parent=rna-XM_002173806.2;Dbxref=GeneID:7047746,Genbank:XP_002173842.1;Name=XP_002173842.1;gbkey=CDS;locus_tag=SJAG_02641;orig_transcript_id=gnl|WGS:AATM|mrna_SJAG_02641T0;product=optic atrophy 3 family protein;protein_id=XP_002173842.1;extra_copy_number=0
Chr1	Liftoff	CDS	1432118	1432424	.	+	.	ID=cds-XP_002173842.1;Parent=rna-XM_002173806.2;Dbxref=GeneID:7047746,Genbank:XP_002173842.1;Name=XP_002173842.1;gbkey=CDS;locus_tag=SJAG_02641;orig_transcript_id=gnl|WGS:AATM|mrna_SJAG_02641T0;product=optic atrophy 3 family protein;protein_id=XP_002173842.1;extra_copy_number=0
Chr1	Liftoff	gene	1431577	1436424	.	-	.	ID=gene-SJAG_05979;Dbxref=GeneID:22831104;Name=SJAG_05979;gbkey=Gene;gene_biotype=protein_coding;locus_tag=SJAG_05979;coverage=0.999;sequence_ID=0.999;valid_ORFs=1;extra_copy_number=0;copy_num_ID=gene-SJAG_05979_0
Chr1	Liftoff	mRNA	1431577	1436424	.	-	.	ID=rna-XM_011050680.1;Parent=gene-SJAG_05979;Dbxref=GeneID:22831104,Genbank:XM_011050680.1;Name=XM_011050680.1;gbkey=mRNA;locus_tag=SJAG_05979;orig_protein_id=gnl|WGS:AATM|SJAG_05979T0;orig_transcript_id=gnl|WGS:AATM|mrna_SJAG_05979T0;product=telomerase reverse transcriptase 1 protein Trt1;transcript_id=XM_011050680.1;matches_ref_protein=True;valid_ORF=True;extra_copy_number=0
Chr1	Liftoff	exon	1431577	1432760	.	-	.	ID=exon-XM_011050680.1-13;Parent=rna-XM_011050680.1;Dbxref=GeneID:22831104,Genbank:XM_011050680.1;gbkey=mRNA;locus_tag=SJAG_05979;orig_protein_id=gnl|WGS:AATM|SJAG_05979T0;orig_transcript_id=gnl|WGS:AATM|mrna_SJAG_05979T0;product=telomerase reverse transcriptase 1 protein Trt1;transcript_id=XM_011050680.1;extra_copy_number=0
Chr1	Liftoff	exon	1432802	1433071	.	-	.	ID=exon-XM_011050680.1-12;Parent=rna-XM_011050680.1;Dbxref=GeneID:22831104,Genbank:XM_011050680.1;gbkey=mRNA;locus_tag=SJAG_05979;orig_protein_id=gnl|WGS:AATM|SJAG_05979T0;orig_transcript_id=gnl|WGS:AATM|mrna_SJAG_05979T0;product=telomerase reverse transcriptase 1 protein Trt1;transcript_id=XM_011050680.1;extra_copy_number=0
Chr1	Liftoff	exon	1433112	1433355	.	-	.	ID=exon-XM_011050680.1-11;Parent=rna-XM_011050680.1;Dbxref=GeneID:22831104,Genbank:XM_011050680.1;gbkey=mRNA;locus_tag=SJAG_05979;orig_protein_id=gnl|WGS:AATM|SJAG_05979T0;orig_transcript_id=gnl|WGS:AATM|mrna_SJAG_05979T0;product=telomerase reverse transcriptase 1 protein Trt1;transcript_id=XM_011050680.1;extra_copy_number=0
Chr1	Liftoff	exon	1433395	1434133	.	-	.	ID=exon-XM_011050680.1-10;Parent=rna-XM_011050680.1;Dbxref=GeneID:22831104,Genbank:XM_011050680.1;gbkey=mRNA;locus_tag=SJAG_05979;orig_protein_id=gnl|WGS:AATM|SJAG_05979T0;orig_transcript_id=gnl|WGS:AATM|mrna_SJAG_05979T0;product=telomerase reverse transcriptase 1 protein Trt1;transcript_id=XM_011050680.1;extra_copy_number=0
Chr1	Liftoff	exon	1434179	1434277	.	-	.	ID=exon-XM_011050680.1-9;Parent=rna-XM_011050680.1;Dbxref=GeneID:22831104,Genbank:XM_011050680.1;gbkey=mRNA;locus_tag=SJAG_05979;orig_protein_id=gnl|WGS:AATM|SJAG_05979T0;orig_transcript_id=gnl|WGS:AATM|mrna_SJAG_05979T0;product=telomerase reverse transcriptase 1 protein Trt1;transcript_id=XM_011050680.1;extra_copy_number=0
Chr1	Liftoff	exon	1434329	1434598	.	-	.	ID=exon-XM_011050680.1-8;Parent=rna-XM_011050680.1;Dbxref=GeneID:22831104,Genbank:XM_011050680.1;gbkey=mRNA;locus_tag=SJAG_05979;orig_protein_id=gnl|WGS:AATM|SJAG_05979T0;orig_transcript_id=gnl|WGS:AATM|mrna_SJAG_05979T0;product=telomerase reverse transcriptase 1 protein Trt1;transcript_id=XM_011050680.1;extra_copy_number=0
Chr1	Liftoff	exon	1434643	1434713	.	-	.	ID=exon-XM_011050680.1-7;Parent=rna-XM_011050680.1;Dbxref=GeneID:22831104,Genbank:XM_011050680.1;gbkey=mRNA;locus_tag=SJAG_05979;orig_protein_id=gnl|WGS:AATM|SJAG_05979T0;orig_transcript_id=gnl|WGS:AATM|mrna_SJAG_05979T0;product=telomerase reverse transcriptase 1 protein Trt1;transcript_id=XM_011050680.1;extra_copy_number=0
Chr1	Liftoff	exon	1434766	1434916	.	-	.	ID=exon-XM_011050680.1-6;Parent=rna-XM_011050680.1;Dbxref=GeneID:22831104,Genbank:XM_011050680.1;gbkey=mRNA;locus_tag=SJAG_05979;orig_protein_id=gnl|WGS:AATM|SJAG_05979T0;orig_transcript_id=gnl|WGS:AATM|mrna_SJAG_05979T0;product=telomerase reverse transcriptase 1 protein Trt1;transcript_id=XM_011050680.1;extra_copy_number=0
Chr1	Liftoff	exon	1434956	1435218	.	-	.	ID=exon-XM_011050680.1-5;Parent=rna-XM_011050680.1;Dbxref=GeneID:22831104,Genbank:XM_011050680.1;gbkey=mRNA;locus_tag=SJAG_05979;orig_protein_id=gnl|WGS:AATM|SJAG_05979T0;orig_transcript_id=gnl|WGS:AATM|mrna_SJAG_05979T0;product=telomerase reverse transcriptase 1 protein Trt1;transcript_id=XM_011050680.1;extra_copy_number=0
Chr1	Liftoff	exon	1435259	1435554	.	-	.	ID=exon-XM_011050680.1-4;Parent=rna-XM_011050680.1;Dbxref=GeneID:22831104,Genbank:XM_011050680.1;gbkey=mRNA;locus_tag=SJAG_05979;orig_protein_id=gnl|WGS:AATM|SJAG_05979T0;orig_transcript_id=gnl|WGS:AATM|mrna_SJAG_05979T0;product=telomerase reverse transcriptase 1 protein Trt1;transcript_id=XM_011050680.1;extra_copy_number=0
Chr1	Liftoff	exon	1435619	1435737	.	-	.	ID=exon-XM_011050680.1-3;Parent=rna-XM_011050680.1;Dbxref=GeneID:22831104,Genbank:XM_011050680.1;gbkey=mRNA;locus_tag=SJAG_05979;orig_protein_id=gnl|WGS:AATM|SJAG_05979T0;orig_transcript_id=gnl|WGS:AATM|mrna_SJAG_05979T0;product=telomerase reverse transcriptase 1 protein Trt1;transcript_id=XM_011050680.1;extra_copy_number=0
Chr1	Liftoff	exon	1435787	1435867	.	-	.	ID=exon-XM_011050680.1-2;Parent=rna-XM_011050680.1;Dbxref=GeneID:22831104,Genbank:XM_011050680.1;gbkey=mRNA;locus_tag=SJAG_05979;orig_protein_id=gnl|WGS:AATM|SJAG_05979T0;orig_transcript_id=gnl|WGS:AATM|mrna_SJAG_05979T0;product=telomerase reverse transcriptase 1 protein Trt1;transcript_id=XM_011050680.1;extra_copy_number=0
Chr1	Liftoff	exon	1435937	1436424	.	-	.	ID=exon-XM_011050680.1-1;Parent=rna-XM_011050680.1;Dbxref=GeneID:22831104,Genbank:XM_011050680.1;gbkey=mRNA;locus_tag=SJAG_05979;orig_protein_id=gnl|WGS:AATM|SJAG_05979T0;orig_transcript_id=gnl|WGS:AATM|mrna_SJAG_05979T0;product=telomerase reverse transcriptase 1 protein Trt1;transcript_id=XM_011050680.1;extra_copy_number=0
Chr1	Liftoff	CDS	1432595	1432760	.	-	.	ID=cds-XP_011048982.1;Parent=rna-XM_011050680.1;Dbxref=GeneID:22831104,Genbank:XP_011048982.1;Name=XP_011048982.1;gbkey=CDS;locus_tag=SJAG_05979;orig_transcript_id=gnl|WGS:AATM|mrna_SJAG_05979T0;product=telomerase reverse transcriptase 1 protein Trt1;protein_id=XP_011048982.1;extra_copy_number=0
Chr1	Liftoff	CDS	1432802	1433071	.	-	.	ID=cds-XP_011048982.1;Parent=rna-XM_011050680.1;Dbxref=GeneID:22831104,Genbank:XP_011048982.1;Name=XP_011048982.1;gbkey=CDS;locus_tag=SJAG_05979;orig_transcript_id=gnl|WGS:AATM|mrna_SJAG_05979T0;product=telomerase reverse transcriptase 1 protein Trt1;protein_id=XP_011048982.1;extra_copy_number=0
Chr1	Liftoff	CDS	1433112	1433355	.	-	.	ID=cds-XP_011048982.1;Parent=rna-XM_011050680.1;Dbxref=GeneID:22831104,Genbank:XP_011048982.1;Name=XP_011048982.1;gbkey=CDS;locus_tag=SJAG_05979;orig_transcript_id=gnl|WGS:AATM|mrna_SJAG_05979T0;product=telomerase reverse transcriptase 1 protein Trt1;protein_id=XP_011048982.1;extra_copy_number=0
Chr1	Liftoff	CDS	1433395	1434133	.	-	.	ID=cds-XP_011048982.1;Parent=rna-XM_011050680.1;Dbxref=GeneID:22831104,Genbank:XP_011048982.1;Name=XP_011048982.1;gbkey=CDS;locus_tag=SJAG_05979;orig_transcript_id=gnl|WGS:AATM|mrna_SJAG_05979T0;product=telomerase reverse transcriptase 1 protein Trt1;protein_id=XP_011048982.1;extra_copy_number=0
Chr1	Liftoff	CDS	1434179	1434277	.	-	.	ID=cds-XP_011048982.1;Parent=rna-XM_011050680.1;Dbxref=GeneID:22831104,Genbank:XP_011048982.1;Name=XP_011048982.1;gbkey=CDS;locus_tag=SJAG_05979;orig_transcript_id=gnl|WGS:AATM|mrna_SJAG_05979T0;product=telomerase reverse transcriptase 1 protein Trt1;protein_id=XP_011048982.1;extra_copy_number=0
Chr1	Liftoff	CDS	1434329	1434598	.	-	.	ID=cds-XP_011048982.1;Parent=rna-XM_011050680.1;Dbxref=GeneID:22831104,Genbank:XP_011048982.1;Name=XP_011048982.1;gbkey=CDS;locus_tag=SJAG_05979;orig_transcript_id=gnl|WGS:AATM|mrna_SJAG_05979T0;product=telomerase reverse transcriptase 1 protein Trt1;protein_id=XP_011048982.1;extra_copy_number=0
Chr1	Liftoff	CDS	1434643	1434713	.	-	.	ID=cds-XP_011048982.1;Parent=rna-XM_011050680.1;Dbxref=GeneID:22831104,Genbank:XP_011048982.1;Name=XP_011048982.1;gbkey=CDS;locus_tag=SJAG_05979;orig_transcript_id=gnl|WGS:AATM|mrna_SJAG_05979T0;product=telomerase reverse transcriptase 1 protein Trt1;protein_id=XP_011048982.1;extra_copy_number=0
Chr1	Liftoff	CDS	1434766	1434916	.	-	.	ID=cds-XP_011048982.1;Parent=rna-XM_011050680.1;Dbxref=GeneID:22831104,Genbank:XP_011048982.1;Name=XP_011048982.1;gbkey=CDS;locus_tag=SJAG_05979;orig_transcript_id=gnl|WGS:AATM|mrna_SJAG_05979T0;product=telomerase reverse transcriptase 1 protein Trt1;protein_id=XP_011048982.1;extra_copy_number=0
Chr1	Liftoff	CDS	1434956	1435218	.	-	.	ID=cds-XP_011048982.1;Parent=rna-XM_011050680.1;Dbxref=GeneID:22831104,Genbank:XP_011048982.1;Name=XP_011048982.1;gbkey=CDS;locus_tag=SJAG_05979;orig_transcript_id=gnl|WGS:AATM|mrna_SJAG_05979T0;product=telomerase reverse transcriptase 1 protein Trt1;protein_id=XP_011048982.1;extra_copy_number=0
Chr1	Liftoff	CDS	1435259	1435553	.	-	.	ID=cds-XP_011048982.1;Parent=rna-XM_011050680.1;Dbxref=GeneID:22831104,Genbank:XP_011048982.1;Name=XP_011048982.1;gbkey=CDS;locus_tag=SJAG_05979;orig_transcript_id=gnl|WGS:AATM|mrna_SJAG_05979T0;product=telomerase reverse transcriptase 1 protein Trt1;protein_id=XP_011048982.1;extra_copy_number=0
Chr1	Liftoff	gene	1436358	1437950	.	-	.	ID=gene-SJAG_02643;Dbxref=GeneID:7047747;Name=SJAG_02643;gbkey=Gene;gene_biotype=protein_coding;locus_tag=SJAG_02643;coverage=1.0;sequence_ID=1.0;valid_ORFs=1;extra_copy_number=0;copy_num_ID=gene-SJAG_02643_0
Chr1	Liftoff	mRNA	1436358	1437950	.	-	.	ID=rna-XM_002173807.2;Parent=gene-SJAG_02643;Dbxref=GeneID:7047747,Genbank:XM_002173807.2;Name=XM_002173807.2;gbkey=mRNA;locus_tag=SJAG_02643;orig_protein_id=gnl|WGS:AATM|SJAG_02643|gb|EEB07550;orig_transcript_id=gnl|WGS:AATM|mrna_SJAG_02643T0;product=ribosomal protein subunit S23;transcript_id=XM_002173807.2;matches_ref_protein=True;valid_ORF=True;extra_copy_number=0
Chr1	Liftoff	exon	1436358	1437950	.	-	.	ID=exon-XM_002173807.2-1;Parent=rna-XM_002173807.2;Dbxref=GeneID:7047747,Genbank:XM_002173807.2;gbkey=mRNA;locus_tag=SJAG_02643;orig_protein_id=gnl|WGS:AATM|SJAG_02643|gb|EEB07550;orig_transcript_id=gnl|WGS:AATM|mrna_SJAG_02643T0;product=ribosomal protein subunit S23;transcript_id=XM_002173807.2;extra_copy_number=0
Chr1	Liftoff	CDS	1436410	1437705	.	-	.	ID=cds-XP_002173843.1;Parent=rna-XM_002173807.2;Dbxref=GeneID:7047747,Genbank:XP_002173843.1;Name=XP_002173843.1;gbkey=CDS;locus_tag=SJAG_02643;orig_transcript_id=gnl|WGS:AATM|mrna_SJAG_02643T0;product=ribosomal protein subunit S23;protein_id=XP_002173843.1;extra_copy_number=0
Chr1	Liftoff	gene	1438302	1438787	.	+	.	ID=gene-SJAG_02644;Dbxref=GeneID:7047748;Name=SJAG_02644;end_range=1167245,.;gbkey=Gene;gene_biotype=protein_coding;locus_tag=SJAG_02644;partial=true;start_range=.,1166760;coverage=1.0;sequence_ID=1.0;valid_ORFs=1;extra_copy_number=0;copy_num_ID=gene-SJAG_02644_0
Chr1	Liftoff	mRNA	1438302	1438787	.	+	.	ID=rna-XM_002173808.1;Parent=gene-SJAG_02644;Dbxref=GeneID:7047748,Genbank:XM_002173808.1;Name=XM_002173808.1;end_range=1167245,.;gbkey=mRNA;locus_tag=SJAG_02644;orig_protein_id=gnl|WGS:AATM|SJAG_02644|gb|EEB07551;orig_transcript_id=gnl|WGS:AATM|mrna_SJAG_02644T0;partial=true;product=ribosome biogenesis protein Rrs1;start_range=.,1166760;transcript_id=XM_002173808.1;matches_ref_protein=True;valid_ORF=True;extra_copy_number=0
Chr1	Liftoff	exon	1438302	1438787	.	+	.	ID=exon-XM_002173808.1-1;Parent=rna-XM_002173808.1;Dbxref=GeneID:7047748,Genbank:XM_002173808.1;end_range=1167245,.;gbkey=mRNA;locus_tag=SJAG_02644;orig_protein_id=gnl|WGS:AATM|SJAG_02644|gb|EEB07551;orig_transcript_id=gnl|WGS:AATM|mrna_SJAG_02644T0;partial=true;product=ribosome biogenesis protein Rrs1;start_range=.,1166760;transcript_id=XM_002173808.1;extra_copy_number=0
Chr1	Liftoff	CDS	1438302	1438787	.	+	.	ID=cds-XP_002173844.1;Parent=rna-XM_002173808.1;Dbxref=GeneID:7047748,Genbank:XP_002173844.1;Name=XP_002173844.1;gbkey=CDS;locus_tag=SJAG_02644;orig_transcript_id=gnl|WGS:AATM|mrna_SJAG_02644T0;product=ribosome biogenesis protein Rrs1;protein_id=XP_002173844.1;extra_copy_number=0
Chr1	Liftoff	gene	1439410	1441048	.	+	.	ID=gene-SJAG_02645;Dbxref=GeneID:7047749;Name=SJAG_02645;end_range=1169506,.;gbkey=Gene;gene_biotype=protein_coding;locus_tag=SJAG_02645;partial=true;start_range=.,1167868;coverage=1.0;sequence_ID=1.0;valid_ORFs=1;extra_copy_number=0;copy_num_ID=gene-SJAG_02645_0
Chr1	Liftoff	mRNA	1439410	1441048	.	+	.	ID=rna-XM_002173809.1;Parent=gene-SJAG_02645;Dbxref=GeneID:7047749,Genbank:XM_002173809.1;Name=XM_002173809.1;end_range=1169506,.;gbkey=mRNA;locus_tag=SJAG_02645;orig_protein_id=gnl|WGS:AATM|SJAG_02645|gb|EEB07552;orig_transcript_id=gnl|WGS:AATM|mrna_SJAG_02645T0;partial=true;product=RhoGEF Gef3;start_range=.,1167868;transcript_id=XM_002173809.1;matches_ref_protein=True;valid_ORF=True;extra_copy_number=0
Chr1	Liftoff	exon	1439410	1440288	.	+	.	ID=exon-XM_002173809.1-1;Parent=rna-XM_002173809.1;Dbxref=GeneID:7047749,Genbank:XM_002173809.1;gbkey=mRNA;locus_tag=SJAG_02645;orig_protein_id=gnl|WGS:AATM|SJAG_02645|gb|EEB07552;orig_transcript_id=gnl|WGS:AATM|mrna_SJAG_02645T0;partial=true;product=RhoGEF Gef3;start_range=.,1167868;transcript_id=XM_002173809.1;extra_copy_number=0
Chr1	Liftoff	exon	1440347	1441048	.	+	.	ID=exon-XM_002173809.1-2;Parent=rna-XM_002173809.1;Dbxref=GeneID:7047749,Genbank:XM_002173809.1;end_range=1169506,.;gbkey=mRNA;locus_tag=SJAG_02645;orig_protein_id=gnl|WGS:AATM|SJAG_02645|gb|EEB07552;orig_transcript_id=gnl|WGS:AATM|mrna_SJAG_02645T0;partial=true;product=RhoGEF Gef3;transcript_id=XM_002173809.1;extra_copy_number=0
Chr1	Liftoff	CDS	1439410	1440288	.	+	.	ID=cds-XP_002173845.1;Parent=rna-XM_002173809.1;Dbxref=GeneID:7047749,Genbank:XP_002173845.1;Name=XP_002173845.1;gbkey=CDS;locus_tag=SJAG_02645;orig_transcript_id=gnl|WGS:AATM|mrna_SJAG_02645T0;product=RhoGEF Gef3;protein_id=XP_002173845.1;extra_copy_number=0
Chr1	Liftoff	CDS	1440347	1441048	.	+	.	ID=cds-XP_002173845.1;Parent=rna-XM_002173809.1;Dbxref=GeneID:7047749,Genbank:XP_002173845.1;Name=XP_002173845.1;gbkey=CDS;locus_tag=SJAG_02645;orig_transcript_id=gnl|WGS:AATM|mrna_SJAG_02645T0;product=RhoGEF Gef3;protein_id=XP_002173845.1;extra_copy_number=0
Chr1	Liftoff	gene	1441535	1442706	.	+	.	ID=gene-SJAG_02646;Dbxref=GeneID:7047750;Name=SJAG_02646;end_range=1171164,.;gbkey=Gene;gene_biotype=protein_coding;locus_tag=SJAG_02646;partial=true;start_range=.,1169993;coverage=1.0;sequence_ID=1.0;valid_ORFs=1;extra_copy_number=0;copy_num_ID=gene-SJAG_02646_0
Chr1	Liftoff	mRNA	1441535	1442706	.	+	.	ID=rna-XM_002173810.1;Parent=gene-SJAG_02646;Dbxref=GeneID:7047750,Genbank:XM_002173810.1;Name=XM_002173810.1;end_range=1171164,.;gbkey=mRNA;locus_tag=SJAG_02646;orig_protein_id=gnl|WGS:AATM|SJAG_02646|gb|EEB07553;orig_transcript_id=gnl|WGS:AATM|mrna_SJAG_02646T0;partial=true;product=cytochrome c1 Cyt1;start_range=.,1169993;transcript_id=XM_002173810.1;matches_ref_protein=True;valid_ORF=True;extra_copy_number=0
Chr1	Liftoff	exon	1441535	1441594	.	+	.	ID=exon-XM_002173810.1-1;Parent=rna-XM_002173810.1;Dbxref=GeneID:7047750,Genbank:XM_002173810.1;gbkey=mRNA;locus_tag=SJAG_02646;orig_protein_id=gnl|WGS:AATM|SJAG_02646|gb|EEB07553;orig_transcript_id=gnl|WGS:AATM|mrna_SJAG_02646T0;partial=true;product=cytochrome c1 Cyt1;start_range=.,1169993;transcript_id=XM_002173810.1;extra_copy_number=0
Chr1	Liftoff	exon	1441840	1442706	.	+	.	ID=exon-XM_002173810.1-2;Parent=rna-XM_002173810.1;Dbxref=GeneID:7047750,Genbank:XM_002173810.1;end_range=1171164,.;gbkey=mRNA;locus_tag=SJAG_02646;orig_protein_id=gnl|WGS:AATM|SJAG_02646|gb|EEB07553;orig_transcript_id=gnl|WGS:AATM|mrna_SJAG_02646T0;partial=true;product=cytochrome c1 Cyt1;transcript_id=XM_002173810.1;extra_copy_number=0
Chr1	Liftoff	CDS	1441535	1441594	.	+	.	ID=cds-XP_002173846.1;Parent=rna-XM_002173810.1;Dbxref=GeneID:7047750,Genbank:XP_002173846.1;Name=XP_002173846.1;gbkey=CDS;locus_tag=SJAG_02646;orig_transcript_id=gnl|WGS:AATM|mrna_SJAG_02646T0;product=cytochrome c1 Cyt1;protein_id=XP_002173846.1;extra_copy_number=0
Chr1	Liftoff	CDS	1441840	1442706	.	+	.	ID=cds-XP_002173846.1;Parent=rna-XM_002173810.1;Dbxref=GeneID:7047750,Genbank:XP_002173846.1;Name=XP_002173846.1;gbkey=CDS;locus_tag=SJAG_02646;orig_transcript_id=gnl|WGS:AATM|mrna_SJAG_02646T0;product=cytochrome c1 Cyt1;protein_id=XP_002173846.1;extra_copy_number=0
Chr1	Liftoff	gene	1443214	1444693	.	+	.	ID=gene-SJAG_02647;Dbxref=GeneID:7047751;Name=SJAG_02647;gbkey=Gene;gene_biotype=protein_coding;locus_tag=SJAG_02647;coverage=1.0;sequence_ID=1.0;valid_ORFs=1;extra_copy_number=0;copy_num_ID=gene-SJAG_02647_0
Chr1	Liftoff	mRNA	1443214	1444693	.	+	.	ID=rna-XM_002173811.2;Parent=gene-SJAG_02647;Dbxref=GeneID:7047751,Genbank:XM_002173811.2;Name=XM_002173811.2;gbkey=mRNA;locus_tag=SJAG_02647;orig_protein_id=gnl|WGS:AATM|SJAG_02647|gb|EEB07554;orig_transcript_id=gnl|WGS:AATM|mrna_SJAG_02647T0;product=cycloisomerase 2 family protein;transcript_id=XM_002173811.2;matches_ref_protein=True;valid_ORF=True;extra_copy_number=0
Chr1	Liftoff	exon	1443214	1444693	.	+	.	ID=exon-XM_002173811.2-1;Parent=rna-XM_002173811.2;Dbxref=GeneID:7047751,Genbank:XM_002173811.2;gbkey=mRNA;locus_tag=SJAG_02647;orig_protein_id=gnl|WGS:AATM|SJAG_02647|gb|EEB07554;orig_transcript_id=gnl|WGS:AATM|mrna_SJAG_02647T0;product=cycloisomerase 2 family protein;transcript_id=XM_002173811.2;extra_copy_number=0
Chr1	Liftoff	CDS	1443514	1444536	.	+	.	ID=cds-XP_002173847.1;Parent=rna-XM_002173811.2;Dbxref=GeneID:7047751,Genbank:XP_002173847.1;Name=XP_002173847.1;gbkey=CDS;locus_tag=SJAG_02647;orig_transcript_id=gnl|WGS:AATM|mrna_SJAG_02647T0;product=cycloisomerase 2 family protein;protein_id=XP_002173847.1;extra_copy_number=0
Chr1	Liftoff	gene	1444865	1447934	.	+	.	ID=gene-SJAG_02648;Dbxref=GeneID:7047752;Name=SJAG_02648;gbkey=Gene;gene_biotype=protein_coding;locus_tag=SJAG_02648;coverage=1.0;sequence_ID=1.0;valid_ORFs=1;extra_copy_number=0;copy_num_ID=gene-SJAG_02648_0
Chr1	Liftoff	mRNA	1444865	1447934	.	+	.	ID=rna-XM_002173812.2;Parent=gene-SJAG_02648;Dbxref=GeneID:7047752,Genbank:XM_002173812.2;Name=XM_002173812.2;gbkey=mRNA;locus_tag=SJAG_02648;orig_protein_id=gnl|WGS:AATM|SJAG_02648|gb|EEB07555;orig_transcript_id=gnl|WGS:AATM|mrna_SJAG_02648T0;product=mannose-6-phosphate isomerase;transcript_id=XM_002173812.2;matches_ref_protein=True;valid_ORF=True;extra_copy_number=0
Chr1	Liftoff	exon	1444865	1445087	.	+	.	ID=exon-XM_002173812.2-1;Parent=rna-XM_002173812.2;Dbxref=GeneID:7047752,Genbank:XM_002173812.2;gbkey=mRNA;locus_tag=SJAG_02648;orig_protein_id=gnl|WGS:AATM|SJAG_02648|gb|EEB07555;orig_transcript_id=gnl|WGS:AATM|mrna_SJAG_02648T0;product=mannose-6-phosphate isomerase;transcript_id=XM_002173812.2;extra_copy_number=0
Chr1	Liftoff	exon	1445172	1447934	.	+	.	ID=exon-XM_002173812.2-2;Parent=rna-XM_002173812.2;Dbxref=GeneID:7047752,Genbank:XM_002173812.2;gbkey=mRNA;locus_tag=SJAG_02648;orig_protein_id=gnl|WGS:AATM|SJAG_02648|gb|EEB07555;orig_transcript_id=gnl|WGS:AATM|mrna_SJAG_02648T0;product=mannose-6-phosphate isomerase;transcript_id=XM_002173812.2;extra_copy_number=0
Chr1	Liftoff	CDS	1444962	1445087	.	+	.	ID=cds-XP_002173848.1;Parent=rna-XM_002173812.2;Dbxref=GeneID:7047752,Genbank:XP_002173848.1;Name=XP_002173848.1;gbkey=CDS;locus_tag=SJAG_02648;orig_transcript_id=gnl|WGS:AATM|mrna_SJAG_02648T0;product=mannose-6-phosphate isomerase;protein_id=XP_002173848.1;extra_copy_number=0
Chr1	Liftoff	CDS	1445172	1446281	.	+	.	ID=cds-XP_002173848.1;Parent=rna-XM_002173812.2;Dbxref=GeneID:7047752,Genbank:XP_002173848.1;Name=XP_002173848.1;gbkey=CDS;locus_tag=SJAG_02648;orig_transcript_id=gnl|WGS:AATM|mrna_SJAG_02648T0;product=mannose-6-phosphate isomerase;protein_id=XP_002173848.1;extra_copy_number=0
Chr1	Liftoff	gene	1446356	1447795	.	-	.	ID=gene-SJAG_02649;Dbxref=GeneID:7047753;Name=SJAG_02649;gbkey=Gene;gene_biotype=protein_coding;locus_tag=SJAG_02649;coverage=1.0;sequence_ID=1.0;valid_ORFs=1;extra_copy_number=0;copy_num_ID=gene-SJAG_02649_0
Chr1	Liftoff	mRNA	1446356	1447795	.	-	.	ID=rna-XM_002173813.2;Parent=gene-SJAG_02649;Dbxref=GeneID:7047753,Genbank:XM_002173813.2;Name=XM_002173813.2;gbkey=mRNA;locus_tag=SJAG_02649;orig_protein_id=gnl|WGS:AATM|SJAG_02649|gb|EEB07556;orig_transcript_id=gnl|WGS:AATM|mrna_SJAG_02649T0;product=beta-glucosidase Psu2;transcript_id=XM_002173813.2;matches_ref_protein=True;valid_ORF=True;extra_copy_number=0
Chr1	Liftoff	exon	1446356	1447795	.	-	.	ID=exon-XM_002173813.2-1;Parent=rna-XM_002173813.2;Dbxref=GeneID:7047753,Genbank:XM_002173813.2;gbkey=mRNA;locus_tag=SJAG_02649;orig_protein_id=gnl|WGS:AATM|SJAG_02649|gb|EEB07556;orig_transcript_id=gnl|WGS:AATM|mrna_SJAG_02649T0;product=beta-glucosidase Psu2;transcript_id=XM_002173813.2;extra_copy_number=0
Chr1	Liftoff	CDS	1446591	1447790	.	-	.	ID=cds-XP_002173849.2;Parent=rna-XM_002173813.2;Dbxref=GeneID:7047753,Genbank:XP_002173849.2;Name=XP_002173849.2;gbkey=CDS;locus_tag=SJAG_02649;orig_transcript_id=gnl|WGS:AATM|mrna_SJAG_02649T0;product=beta-glucosidase Psu2;protein_id=XP_002173849.2;extra_copy_number=0
Chr1	Liftoff	gene	1448471	1451443	.	+	.	ID=gene-SJAG_02651;Dbxref=GeneID:7047754;Name=SJAG_02651;gbkey=Gene;gene_biotype=protein_coding;locus_tag=SJAG_02651;coverage=1.0;sequence_ID=1.0;valid_ORFs=1;extra_copy_number=0;copy_num_ID=gene-SJAG_02651_0
Chr1	Liftoff	mRNA	1448471	1451443	.	+	.	ID=rna-XM_002173814.2;Parent=gene-SJAG_02651;Dbxref=GeneID:7047754,Genbank:XM_002173814.2;Name=XM_002173814.2;gbkey=mRNA;locus_tag=SJAG_02651;orig_protein_id=gnl|WGS:AATM|SJAG_02651|gb|EEB07557;orig_transcript_id=gnl|WGS:AATM|mrna_SJAG_02651T0;product=F-box/WD repeat protein Pop1;transcript_id=XM_002173814.2;matches_ref_protein=True;valid_ORF=True;extra_copy_number=0
Chr1	Liftoff	exon	1448471	1451443	.	+	.	ID=exon-XM_002173814.2-1;Parent=rna-XM_002173814.2;Dbxref=GeneID:7047754,Genbank:XM_002173814.2;gbkey=mRNA;locus_tag=SJAG_02651;orig_protein_id=gnl|WGS:AATM|SJAG_02651|gb|EEB07557;orig_transcript_id=gnl|WGS:AATM|mrna_SJAG_02651T0;product=F-box/WD repeat protein Pop1;transcript_id=XM_002173814.2;extra_copy_number=0
Chr1	Liftoff	CDS	1448714	1451110	.	+	.	ID=cds-XP_002173850.2;Parent=rna-XM_002173814.2;Dbxref=GeneID:7047754,Genbank:XP_002173850.2;Name=XP_002173850.2;gbkey=CDS;locus_tag=SJAG_02651;orig_transcript_id=gnl|WGS:AATM|mrna_SJAG_02651T0;product=F-box/WD repeat protein Pop1;protein_id=XP_002173850.2;extra_copy_number=0
Chr1	Liftoff	gene	1451566	1453733	.	+	.	ID=gene-SJAG_02652;Dbxref=GeneID:7047755;Name=SJAG_02652;gbkey=Gene;gene_biotype=protein_coding;locus_tag=SJAG_02652;coverage=1.0;sequence_ID=1.0;valid_ORFs=1;extra_copy_number=0;copy_num_ID=gene-SJAG_02652_0
Chr1	Liftoff	mRNA	1451566	1453733	.	+	.	ID=rna-XM_002173815.2;Parent=gene-SJAG_02652;Dbxref=GeneID:7047755,Genbank:XM_002173815.2;Name=XM_002173815.2;gbkey=mRNA;locus_tag=SJAG_02652;orig_protein_id=gnl|WGS:AATM|SJAG_02652|gb|EEB07558;orig_transcript_id=gnl|WGS:AATM|mrna_SJAG_02652T0;product=linear element associated protein Hop1;transcript_id=XM_002173815.2;matches_ref_protein=True;valid_ORF=True;extra_copy_number=0
Chr1	Liftoff	exon	1451566	1451685	.	+	.	ID=exon-XM_002173815.2-1;Parent=rna-XM_002173815.2;Dbxref=GeneID:7047755,Genbank:XM_002173815.2;gbkey=mRNA;locus_tag=SJAG_02652;orig_protein_id=gnl|WGS:AATM|SJAG_02652|gb|EEB07558;orig_transcript_id=gnl|WGS:AATM|mrna_SJAG_02652T0;product=linear element associated protein Hop1;transcript_id=XM_002173815.2;extra_copy_number=0
Chr1	Liftoff	exon	1451741	1451879	.	+	.	ID=exon-XM_002173815.2-2;Parent=rna-XM_002173815.2;Dbxref=GeneID:7047755,Genbank:XM_002173815.2;gbkey=mRNA;locus_tag=SJAG_02652;orig_protein_id=gnl|WGS:AATM|SJAG_02652|gb|EEB07558;orig_transcript_id=gnl|WGS:AATM|mrna_SJAG_02652T0;product=linear element associated protein Hop1;transcript_id=XM_002173815.2;extra_copy_number=0
Chr1	Liftoff	exon	1451923	1452157	.	+	.	ID=exon-XM_002173815.2-3;Parent=rna-XM_002173815.2;Dbxref=GeneID:7047755,Genbank:XM_002173815.2;gbkey=mRNA;locus_tag=SJAG_02652;orig_protein_id=gnl|WGS:AATM|SJAG_02652|gb|EEB07558;orig_transcript_id=gnl|WGS:AATM|mrna_SJAG_02652T0;product=linear element associated protein Hop1;transcript_id=XM_002173815.2;extra_copy_number=0
Chr1	Liftoff	exon	1452206	1452867	.	+	.	ID=exon-XM_002173815.2-4;Parent=rna-XM_002173815.2;Dbxref=GeneID:7047755,Genbank:XM_002173815.2;gbkey=mRNA;locus_tag=SJAG_02652;orig_protein_id=gnl|WGS:AATM|SJAG_02652|gb|EEB07558;orig_transcript_id=gnl|WGS:AATM|mrna_SJAG_02652T0;product=linear element associated protein Hop1;transcript_id=XM_002173815.2;extra_copy_number=0
Chr1	Liftoff	exon	1452907	1453132	.	+	.	ID=exon-XM_002173815.2-5;Parent=rna-XM_002173815.2;Dbxref=GeneID:7047755,Genbank:XM_002173815.2;gbkey=mRNA;locus_tag=SJAG_02652;orig_protein_id=gnl|WGS:AATM|SJAG_02652|gb|EEB07558;orig_transcript_id=gnl|WGS:AATM|mrna_SJAG_02652T0;product=linear element associated protein Hop1;transcript_id=XM_002173815.2;extra_copy_number=0
Chr1	Liftoff	exon	1453202	1453733	.	+	.	ID=exon-XM_002173815.2-6;Parent=rna-XM_002173815.2;Dbxref=GeneID:7047755,Genbank:XM_002173815.2;gbkey=mRNA;locus_tag=SJAG_02652;orig_protein_id=gnl|WGS:AATM|SJAG_02652|gb|EEB07558;orig_transcript_id=gnl|WGS:AATM|mrna_SJAG_02652T0;product=linear element associated protein Hop1;transcript_id=XM_002173815.2;extra_copy_number=0
Chr1	Liftoff	CDS	1451615	1451685	.	+	.	ID=cds-XP_002173851.1;Parent=rna-XM_002173815.2;Dbxref=GeneID:7047755,Genbank:XP_002173851.1;Name=XP_002173851.1;gbkey=CDS;locus_tag=SJAG_02652;orig_transcript_id=gnl|WGS:AATM|mrna_SJAG_02652T0;product=linear element associated protein Hop1;protein_id=XP_002173851.1;extra_copy_number=0
Chr1	Liftoff	CDS	1451741	1451879	.	+	.	ID=cds-XP_002173851.1;Parent=rna-XM_002173815.2;Dbxref=GeneID:7047755,Genbank:XP_002173851.1;Name=XP_002173851.1;gbkey=CDS;locus_tag=SJAG_02652;orig_transcript_id=gnl|WGS:AATM|mrna_SJAG_02652T0;product=linear element associated protein Hop1;protein_id=XP_002173851.1;extra_copy_number=0
Chr1	Liftoff	CDS	1451923	1452157	.	+	.	ID=cds-XP_002173851.1;Parent=rna-XM_002173815.2;Dbxref=GeneID:7047755,Genbank:XP_002173851.1;Name=XP_002173851.1;gbkey=CDS;locus_tag=SJAG_02652;orig_transcript_id=gnl|WGS:AATM|mrna_SJAG_02652T0;product=linear element associated protein Hop1;protein_id=XP_002173851.1;extra_copy_number=0
Chr1	Liftoff	CDS	1452206	1452867	.	+	.	ID=cds-XP_002173851.1;Parent=rna-XM_002173815.2;Dbxref=GeneID:7047755,Genbank:XP_002173851.1;Name=XP_002173851.1;gbkey=CDS;locus_tag=SJAG_02652;orig_transcript_id=gnl|WGS:AATM|mrna_SJAG_02652T0;product=linear element associated protein Hop1;protein_id=XP_002173851.1;extra_copy_number=0
Chr1	Liftoff	CDS	1452907	1453132	.	+	.	ID=cds-XP_002173851.1;Parent=rna-XM_002173815.2;Dbxref=GeneID:7047755,Genbank:XP_002173851.1;Name=XP_002173851.1;gbkey=CDS;locus_tag=SJAG_02652;orig_transcript_id=gnl|WGS:AATM|mrna_SJAG_02652T0;product=linear element associated protein Hop1;protein_id=XP_002173851.1;extra_copy_number=0
Chr1	Liftoff	CDS	1453202	1453512	.	+	.	ID=cds-XP_002173851.1;Parent=rna-XM_002173815.2;Dbxref=GeneID:7047755,Genbank:XP_002173851.1;Name=XP_002173851.1;gbkey=CDS;locus_tag=SJAG_02652;orig_transcript_id=gnl|WGS:AATM|mrna_SJAG_02652T0;product=linear element associated protein Hop1;protein_id=XP_002173851.1;extra_copy_number=0
Chr1	Liftoff	gene	1453746	1454504	.	+	.	ID=gene-SJAG_02653;Dbxref=GeneID:7047756;Name=SJAG_02653;gbkey=Gene;gene_biotype=protein_coding;locus_tag=SJAG_02653;coverage=1.0;sequence_ID=1.0;valid_ORFs=1;extra_copy_number=0;copy_num_ID=gene-SJAG_02653_0
Chr1	Liftoff	mRNA	1453746	1454504	.	+	.	ID=rna-XM_002173816.2;Parent=gene-SJAG_02653;Dbxref=GeneID:7047756,Genbank:XM_002173816.2;Name=XM_002173816.2;gbkey=mRNA;locus_tag=SJAG_02653;orig_protein_id=gnl|WGS:AATM|SJAG_02653|gb|EEB07559;orig_transcript_id=gnl|WGS:AATM|mrna_SJAG_02653T0;product=DNA-directed RNA polymerase I complex subunit Ker1;transcript_id=XM_002173816.2;matches_ref_protein=True;valid_ORF=True;extra_copy_number=0
Chr1	Liftoff	exon	1453746	1454504	.	+	.	ID=exon-XM_002173816.2-1;Parent=rna-XM_002173816.2;Dbxref=GeneID:7047756,Genbank:XM_002173816.2;gbkey=mRNA;locus_tag=SJAG_02653;orig_protein_id=gnl|WGS:AATM|SJAG_02653|gb|EEB07559;orig_transcript_id=gnl|WGS:AATM|mrna_SJAG_02653T0;product=DNA-directed RNA polymerase I complex subunit Ker1;transcript_id=XM_002173816.2;extra_copy_number=0
Chr1	Liftoff	CDS	1453838	1454293	.	+	.	ID=cds-XP_002173852.1;Parent=rna-XM_002173816.2;Dbxref=GeneID:7047756,Genbank:XP_002173852.1;Name=XP_002173852.1;gbkey=CDS;locus_tag=SJAG_02653;orig_transcript_id=gnl|WGS:AATM|mrna_SJAG_02653T0;product=DNA-directed RNA polymerase I complex subunit Ker1;protein_id=XP_002173852.1;extra_copy_number=0
Chr1	Liftoff	gene	1454947	1457595	.	+	.	ID=gene-SJAG_02654;Dbxref=GeneID:7047757;Name=SJAG_02654;gbkey=Gene;gene_biotype=protein_coding;locus_tag=SJAG_02654;coverage=1.0;sequence_ID=0.999;valid_ORFs=1;extra_copy_number=0;copy_num_ID=gene-SJAG_02654_0
Chr1	Liftoff	mRNA	1454947	1457595	.	+	.	ID=rna-XM_002173817.2;Parent=gene-SJAG_02654;Dbxref=GeneID:7047757,Genbank:XM_002173817.2;Name=XM_002173817.2;gbkey=mRNA;locus_tag=SJAG_02654;orig_protein_id=gnl|WGS:AATM|SJAG_02654|gb|EEB07560;orig_transcript_id=gnl|WGS:AATM|mrna_SJAG_02654T0;product=glycerol-3-phosphate O-acyltransferase;transcript_id=XM_002173817.2;matches_ref_protein=True;valid_ORF=True;extra_copy_number=0
Chr1	Liftoff	exon	1454947	1455025	.	+	.	ID=exon-XM_002173817.2-1;Parent=rna-XM_002173817.2;Dbxref=GeneID:7047757,Genbank:XM_002173817.2;gbkey=mRNA;locus_tag=SJAG_02654;orig_protein_id=gnl|WGS:AATM|SJAG_02654|gb|EEB07560;orig_transcript_id=gnl|WGS:AATM|mrna_SJAG_02654T0;product=glycerol-3-phosphate O-acyltransferase;transcript_id=XM_002173817.2;extra_copy_number=0
Chr1	Liftoff	exon	1455065	1455165	.	+	.	ID=exon-XM_002173817.2-2;Parent=rna-XM_002173817.2;Dbxref=GeneID:7047757,Genbank:XM_002173817.2;gbkey=mRNA;locus_tag=SJAG_02654;orig_protein_id=gnl|WGS:AATM|SJAG_02654|gb|EEB07560;orig_transcript_id=gnl|WGS:AATM|mrna_SJAG_02654T0;product=glycerol-3-phosphate O-acyltransferase;transcript_id=XM_002173817.2;extra_copy_number=0
Chr1	Liftoff	exon	1455221	1457595	.	+	.	ID=exon-XM_002173817.2-3;Parent=rna-XM_002173817.2;Dbxref=GeneID:7047757,Genbank:XM_002173817.2;gbkey=mRNA;locus_tag=SJAG_02654;orig_protein_id=gnl|WGS:AATM|SJAG_02654|gb|EEB07560;orig_transcript_id=gnl|WGS:AATM|mrna_SJAG_02654T0;product=glycerol-3-phosphate O-acyltransferase;transcript_id=XM_002173817.2;extra_copy_number=0
Chr1	Liftoff	CDS	1454980	1455025	.	+	.	ID=cds-XP_002173853.1;Parent=rna-XM_002173817.2;Dbxref=GeneID:7047757,Genbank:XP_002173853.1;Name=XP_002173853.1;gbkey=CDS;locus_tag=SJAG_02654;orig_transcript_id=gnl|WGS:AATM|mrna_SJAG_02654T0;product=glycerol-3-phosphate O-acyltransferase;protein_id=XP_002173853.1;extra_copy_number=0
Chr1	Liftoff	CDS	1455065	1455165	.	+	.	ID=cds-XP_002173853.1;Parent=rna-XM_002173817.2;Dbxref=GeneID:7047757,Genbank:XP_002173853.1;Name=XP_002173853.1;gbkey=CDS;locus_tag=SJAG_02654;orig_transcript_id=gnl|WGS:AATM|mrna_SJAG_02654T0;product=glycerol-3-phosphate O-acyltransferase;protein_id=XP_002173853.1;extra_copy_number=0
Chr1	Liftoff	CDS	1455221	1457119	.	+	.	ID=cds-XP_002173853.1;Parent=rna-XM_002173817.2;Dbxref=GeneID:7047757,Genbank:XP_002173853.1;Name=XP_002173853.1;gbkey=CDS;locus_tag=SJAG_02654;orig_transcript_id=gnl|WGS:AATM|mrna_SJAG_02654T0;product=glycerol-3-phosphate O-acyltransferase;protein_id=XP_002173853.1;extra_copy_number=0
Chr1	Liftoff	gene	1457559	1458973	.	+	.	ID=gene-SJAG_02655;Dbxref=GeneID:7047758;Name=SJAG_02655;gbkey=Gene;gene_biotype=protein_coding;locus_tag=SJAG_02655;coverage=1.0;sequence_ID=1.0;valid_ORFs=1;extra_copy_number=0;copy_num_ID=gene-SJAG_02655_0
Chr1	Liftoff	mRNA	1457559	1458973	.	+	.	ID=rna-XM_002173818.2;Parent=gene-SJAG_02655;Dbxref=GeneID:7047758,Genbank:XM_002173818.2;Name=XM_002173818.2;gbkey=mRNA;locus_tag=SJAG_02655;orig_protein_id=gnl|WGS:AATM|SJAG_02655|gb|EEB07561;orig_transcript_id=gnl|WGS:AATM|mrna_SJAG_02655T0;product=TRAPP complex subunit Trs31;transcript_id=XM_002173818.2;matches_ref_protein=True;valid_ORF=True;extra_copy_number=0
Chr1	Liftoff	exon	1457559	1457946	.	+	.	ID=exon-XM_002173818.2-1;Parent=rna-XM_002173818.2;Dbxref=GeneID:7047758,Genbank:XM_002173818.2;gbkey=mRNA;locus_tag=SJAG_02655;orig_protein_id=gnl|WGS:AATM|SJAG_02655|gb|EEB07561;orig_transcript_id=gnl|WGS:AATM|mrna_SJAG_02655T0;product=TRAPP complex subunit Trs31;transcript_id=XM_002173818.2;extra_copy_number=0
Chr1	Liftoff	exon	1458044	1458228	.	+	.	ID=exon-XM_002173818.2-2;Parent=rna-XM_002173818.2;Dbxref=GeneID:7047758,Genbank:XM_002173818.2;gbkey=mRNA;locus_tag=SJAG_02655;orig_protein_id=gnl|WGS:AATM|SJAG_02655|gb|EEB07561;orig_transcript_id=gnl|WGS:AATM|mrna_SJAG_02655T0;product=TRAPP complex subunit Trs31;transcript_id=XM_002173818.2;extra_copy_number=0
Chr1	Liftoff	exon	1458358	1458482	.	+	.	ID=exon-XM_002173818.2-3;Parent=rna-XM_002173818.2;Dbxref=GeneID:7047758,Genbank:XM_002173818.2;gbkey=mRNA;locus_tag=SJAG_02655;orig_protein_id=gnl|WGS:AATM|SJAG_02655|gb|EEB07561;orig_transcript_id=gnl|WGS:AATM|mrna_SJAG_02655T0;product=TRAPP complex subunit Trs31;transcript_id=XM_002173818.2;extra_copy_number=0
Chr1	Liftoff	exon	1458566	1458973	.	+	.	ID=exon-XM_002173818.2-4;Parent=rna-XM_002173818.2;Dbxref=GeneID:7047758,Genbank:XM_002173818.2;gbkey=mRNA;locus_tag=SJAG_02655;orig_protein_id=gnl|WGS:AATM|SJAG_02655|gb|EEB07561;orig_transcript_id=gnl|WGS:AATM|mrna_SJAG_02655T0;product=TRAPP complex subunit Trs31;transcript_id=XM_002173818.2;extra_copy_number=0
Chr1	Liftoff	CDS	1457738	1457946	.	+	.	ID=cds-XP_002173854.1;Parent=rna-XM_002173818.2;Dbxref=GeneID:7047758,Genbank:XP_002173854.1;Name=XP_002173854.1;gbkey=CDS;locus_tag=SJAG_02655;orig_transcript_id=gnl|WGS:AATM|mrna_SJAG_02655T0;product=TRAPP complex subunit Trs31;protein_id=XP_002173854.1;extra_copy_number=0
Chr1	Liftoff	CDS	1458044	1458228	.	+	.	ID=cds-XP_002173854.1;Parent=rna-XM_002173818.2;Dbxref=GeneID:7047758,Genbank:XP_002173854.1;Name=XP_002173854.1;gbkey=CDS;locus_tag=SJAG_02655;orig_transcript_id=gnl|WGS:AATM|mrna_SJAG_02655T0;product=TRAPP complex subunit Trs31;protein_id=XP_002173854.1;extra_copy_number=0
Chr1	Liftoff	CDS	1458358	1458482	.	+	.	ID=cds-XP_002173854.1;Parent=rna-XM_002173818.2;Dbxref=GeneID:7047758,Genbank:XP_002173854.1;Name=XP_002173854.1;gbkey=CDS;locus_tag=SJAG_02655;orig_transcript_id=gnl|WGS:AATM|mrna_SJAG_02655T0;product=TRAPP complex subunit Trs31;protein_id=XP_002173854.1;extra_copy_number=0
Chr1	Liftoff	CDS	1458566	1458676	.	+	.	ID=cds-XP_002173854.1;Parent=rna-XM_002173818.2;Dbxref=GeneID:7047758,Genbank:XP_002173854.1;Name=XP_002173854.1;gbkey=CDS;locus_tag=SJAG_02655;orig_transcript_id=gnl|WGS:AATM|mrna_SJAG_02655T0;product=TRAPP complex subunit Trs31;protein_id=XP_002173854.1;extra_copy_number=0
Chr1	Liftoff	gene	1458907	1462229	.	+	.	ID=gene-SJAG_02656;Dbxref=GeneID:7047759;Name=SJAG_02656;gbkey=Gene;gene_biotype=protein_coding;locus_tag=SJAG_02656;coverage=1.0;sequence_ID=1.0;valid_ORFs=1;extra_copy_number=0;copy_num_ID=gene-SJAG_02656_0
Chr1	Liftoff	mRNA	1458907	1462229	.	+	.	ID=rna-XM_002173819.2;Parent=gene-SJAG_02656;Dbxref=GeneID:7047759,Genbank:XM_002173819.2;Name=XM_002173819.2;gbkey=mRNA;locus_tag=SJAG_02656;orig_protein_id=gnl|WGS:AATM|SJAG_02656|gb|EEB07562;orig_transcript_id=gnl|WGS:AATM|mrna_SJAG_02656T0;product=GTPase Msp1;transcript_id=XM_002173819.2;matches_ref_protein=True;valid_ORF=True;extra_copy_number=0
Chr1	Liftoff	exon	1458907	1462229	.	+	.	ID=exon-XM_002173819.2-1;Parent=rna-XM_002173819.2;Dbxref=GeneID:7047759,Genbank:XM_002173819.2;gbkey=mRNA;locus_tag=SJAG_02656;orig_protein_id=gnl|WGS:AATM|SJAG_02656|gb|EEB07562;orig_transcript_id=gnl|WGS:AATM|mrna_SJAG_02656T0;product=GTPase Msp1;transcript_id=XM_002173819.2;extra_copy_number=0
Chr1	Liftoff	CDS	1459546	1461882	.	+	.	ID=cds-XP_002173855.1;Parent=rna-XM_002173819.2;Dbxref=GeneID:7047759,Genbank:XP_002173855.1;Name=XP_002173855.1;gbkey=CDS;locus_tag=SJAG_02656;orig_transcript_id=gnl|WGS:AATM|mrna_SJAG_02656T0;product=GTPase Msp1;protein_id=XP_002173855.1;extra_copy_number=0
Chr1	Liftoff	gene	1462183	1463955	.	+	.	ID=gene-SJAG_02657;Dbxref=GeneID:7047760;Name=SJAG_02657;gbkey=Gene;gene_biotype=protein_coding;locus_tag=SJAG_02657;coverage=1.0;sequence_ID=1.0;valid_ORFs=1;extra_copy_number=0;copy_num_ID=gene-SJAG_02657_0
Chr1	Liftoff	mRNA	1462183	1463955	.	+	.	ID=rna-XM_002173820.2;Parent=gene-SJAG_02657;Dbxref=GeneID:7047760,Genbank:XM_002173820.2;Name=XM_002173820.2;gbkey=mRNA;locus_tag=SJAG_02657;orig_protein_id=gnl|WGS:AATM|SJAG_02657|gb|EEB07563;orig_transcript_id=gnl|WGS:AATM|mrna_SJAG_02657T0;product=fungal protein;transcript_id=XM_002173820.2;matches_ref_protein=True;valid_ORF=True;extra_copy_number=0
Chr1	Liftoff	exon	1462183	1462500	.	+	.	ID=exon-XM_002173820.2-1;Parent=rna-XM_002173820.2;Dbxref=GeneID:7047760,Genbank:XM_002173820.2;gbkey=mRNA;locus_tag=SJAG_02657;orig_protein_id=gnl|WGS:AATM|SJAG_02657|gb|EEB07563;orig_transcript_id=gnl|WGS:AATM|mrna_SJAG_02657T0;product=fungal protein;transcript_id=XM_002173820.2;extra_copy_number=0
Chr1	Liftoff	exon	1462555	1462614	.	+	.	ID=exon-XM_002173820.2-2;Parent=rna-XM_002173820.2;Dbxref=GeneID:7047760,Genbank:XM_002173820.2;gbkey=mRNA;locus_tag=SJAG_02657;orig_protein_id=gnl|WGS:AATM|SJAG_02657|gb|EEB07563;orig_transcript_id=gnl|WGS:AATM|mrna_SJAG_02657T0;product=fungal protein;transcript_id=XM_002173820.2;extra_copy_number=0
Chr1	Liftoff	exon	1462662	1462737	.	+	.	ID=exon-XM_002173820.2-3;Parent=rna-XM_002173820.2;Dbxref=GeneID:7047760,Genbank:XM_002173820.2;gbkey=mRNA;locus_tag=SJAG_02657;orig_protein_id=gnl|WGS:AATM|SJAG_02657|gb|EEB07563;orig_transcript_id=gnl|WGS:AATM|mrna_SJAG_02657T0;product=fungal protein;transcript_id=XM_002173820.2;extra_copy_number=0
Chr1	Liftoff	exon	1462786	1463955	.	+	.	ID=exon-XM_002173820.2-4;Parent=rna-XM_002173820.2;Dbxref=GeneID:7047760,Genbank:XM_002173820.2;gbkey=mRNA;locus_tag=SJAG_02657;orig_protein_id=gnl|WGS:AATM|SJAG_02657|gb|EEB07563;orig_transcript_id=gnl|WGS:AATM|mrna_SJAG_02657T0;product=fungal protein;transcript_id=XM_002173820.2;extra_copy_number=0
Chr1	Liftoff	CDS	1462417	1462500	.	+	.	ID=cds-XP_002173856.1;Parent=rna-XM_002173820.2;Dbxref=GeneID:7047760,Genbank:XP_002173856.1;Name=XP_002173856.1;gbkey=CDS;locus_tag=SJAG_02657;orig_transcript_id=gnl|WGS:AATM|mrna_SJAG_02657T0;product=fungal protein;protein_id=XP_002173856.1;extra_copy_number=0
Chr1	Liftoff	CDS	1462555	1462614	.	+	.	ID=cds-XP_002173856.1;Parent=rna-XM_002173820.2;Dbxref=GeneID:7047760,Genbank:XP_002173856.1;Name=XP_002173856.1;gbkey=CDS;locus_tag=SJAG_02657;orig_transcript_id=gnl|WGS:AATM|mrna_SJAG_02657T0;product=fungal protein;protein_id=XP_002173856.1;extra_copy_number=0
Chr1	Liftoff	CDS	1462662	1462737	.	+	.	ID=cds-XP_002173856.1;Parent=rna-XM_002173820.2;Dbxref=GeneID:7047760,Genbank:XP_002173856.1;Name=XP_002173856.1;gbkey=CDS;locus_tag=SJAG_02657;orig_transcript_id=gnl|WGS:AATM|mrna_SJAG_02657T0;product=fungal protein;protein_id=XP_002173856.1;extra_copy_number=0
Chr1	Liftoff	CDS	1462786	1463528	.	+	.	ID=cds-XP_002173856.1;Parent=rna-XM_002173820.2;Dbxref=GeneID:7047760,Genbank:XP_002173856.1;Name=XP_002173856.1;gbkey=CDS;locus_tag=SJAG_02657;orig_transcript_id=gnl|WGS:AATM|mrna_SJAG_02657T0;product=fungal protein;protein_id=XP_002173856.1;extra_copy_number=0
Chr1	Liftoff	gene	1463878	1467677	.	-	.	ID=gene-SJAG_02658;Dbxref=GeneID:7047761;Name=SJAG_02658;gbkey=Gene;gene_biotype=protein_coding;locus_tag=SJAG_02658;coverage=1.0;sequence_ID=1.0;valid_ORFs=1;extra_copy_number=0;copy_num_ID=gene-SJAG_02658_0
Chr1	Liftoff	mRNA	1463878	1467677	.	-	.	ID=rna-XM_002173821.2;Parent=gene-SJAG_02658;Dbxref=GeneID:7047761,Genbank:XM_002173821.2;Name=XM_002173821.2;gbkey=mRNA;locus_tag=SJAG_02658;orig_protein_id=gnl|WGS:AATM|SJAG_02658|gb|EEB07564;orig_transcript_id=gnl|WGS:AATM|mrna_SJAG_02658T0;product=DNA polymerase;transcript_id=XM_002173821.2;matches_ref_protein=True;valid_ORF=True;extra_copy_number=0
Chr1	Liftoff	exon	1463878	1467677	.	-	.	ID=exon-XM_002173821.2-1;Parent=rna-XM_002173821.2;Dbxref=GeneID:7047761,Genbank:XM_002173821.2;gbkey=mRNA;locus_tag=SJAG_02658;orig_protein_id=gnl|WGS:AATM|SJAG_02658|gb|EEB07564;orig_transcript_id=gnl|WGS:AATM|mrna_SJAG_02658T0;product=DNA polymerase;transcript_id=XM_002173821.2;extra_copy_number=0
Chr1	Liftoff	CDS	1463969	1467148	.	-	.	ID=cds-XP_002173857.1;Parent=rna-XM_002173821.2;Dbxref=GeneID:7047761,Genbank:XP_002173857.1;Name=XP_002173857.1;gbkey=CDS;locus_tag=SJAG_02658;orig_transcript_id=gnl|WGS:AATM|mrna_SJAG_02658T0;product=DNA polymerase;protein_id=XP_002173857.1;extra_copy_number=0
Chr1	Liftoff	gene	1467805	1469264	.	-	.	ID=gene-SJAG_02659;Dbxref=GeneID:7047762;Name=SJAG_02659;end_range=1197721,.;gbkey=Gene;gene_biotype=protein_coding;locus_tag=SJAG_02659;partial=true;start_range=.,1196262;coverage=1.0;sequence_ID=1.0;valid_ORFs=1;extra_copy_number=0;copy_num_ID=gene-SJAG_02659_0
Chr1	Liftoff	mRNA	1467805	1469264	.	-	.	ID=rna-XM_002173822.1;Parent=gene-SJAG_02659;Dbxref=GeneID:7047762,Genbank:XM_002173822.1;Name=XM_002173822.1;end_range=1197721,.;gbkey=mRNA;locus_tag=SJAG_02659;orig_protein_id=gnl|WGS:AATM|SJAG_02659|gb|EEB07565;orig_transcript_id=gnl|WGS:AATM|mrna_SJAG_02659T0;partial=true;product=histone lysine methyltransferase Set6;start_range=.,1196262;transcript_id=XM_002173822.1;matches_ref_protein=True;valid_ORF=True;extra_copy_number=0
Chr1	Liftoff	exon	1467805	1468938	.	-	.	ID=exon-XM_002173822.1-3;Parent=rna-XM_002173822.1;Dbxref=GeneID:7047762,Genbank:XM_002173822.1;gbkey=mRNA;locus_tag=SJAG_02659;orig_protein_id=gnl|WGS:AATM|SJAG_02659|gb|EEB07565;orig_transcript_id=gnl|WGS:AATM|mrna_SJAG_02659T0;partial=true;product=histone lysine methyltransferase Set6;start_range=.,1196262;transcript_id=XM_002173822.1;extra_copy_number=0
Chr1	Liftoff	exon	1468994	1469133	.	-	.	ID=exon-XM_002173822.1-2;Parent=rna-XM_002173822.1;Dbxref=GeneID:7047762,Genbank:XM_002173822.1;gbkey=mRNA;locus_tag=SJAG_02659;orig_protein_id=gnl|WGS:AATM|SJAG_02659|gb|EEB07565;orig_transcript_id=gnl|WGS:AATM|mrna_SJAG_02659T0;partial=true;product=histone lysine methyltransferase Set6;transcript_id=XM_002173822.1;extra_copy_number=0
Chr1	Liftoff	exon	1469189	1469264	.	-	.	ID=exon-XM_002173822.1-1;Parent=rna-XM_002173822.1;Dbxref=GeneID:7047762,Genbank:XM_002173822.1;end_range=1197721,.;gbkey=mRNA;locus_tag=SJAG_02659;orig_protein_id=gnl|WGS:AATM|SJAG_02659|gb|EEB07565;orig_transcript_id=gnl|WGS:AATM|mrna_SJAG_02659T0;partial=true;product=histone lysine methyltransferase Set6;transcript_id=XM_002173822.1;extra_copy_number=0
Chr1	Liftoff	CDS	1467805	1468938	.	-	.	ID=cds-XP_002173858.1;Parent=rna-XM_002173822.1;Dbxref=GeneID:7047762,Genbank:XP_002173858.1;Name=XP_002173858.1;gbkey=CDS;locus_tag=SJAG_02659;orig_transcript_id=gnl|WGS:AATM|mrna_SJAG_02659T0;product=histone lysine methyltransferase Set6;protein_id=XP_002173858.1;extra_copy_number=0
Chr1	Liftoff	CDS	1468994	1469133	.	-	.	ID=cds-XP_002173858.1;Parent=rna-XM_002173822.1;Dbxref=GeneID:7047762,Genbank:XP_002173858.1;Name=XP_002173858.1;gbkey=CDS;locus_tag=SJAG_02659;orig_transcript_id=gnl|WGS:AATM|mrna_SJAG_02659T0;product=histone lysine methyltransferase Set6;protein_id=XP_002173858.1;extra_copy_number=0
Chr1	Liftoff	CDS	1469189	1469264	.	-	.	ID=cds-XP_002173858.1;Parent=rna-XM_002173822.1;Dbxref=GeneID:7047762,Genbank:XP_002173858.1;Name=XP_002173858.1;gbkey=CDS;locus_tag=SJAG_02659;orig_transcript_id=gnl|WGS:AATM|mrna_SJAG_02659T0;product=histone lysine methyltransferase Set6;protein_id=XP_002173858.1;extra_copy_number=0
Chr1	Liftoff	gene	1469408	1470549	.	-	.	ID=gene-SJAG_02660;Dbxref=GeneID:7047763;Name=SJAG_02660;end_range=1199006,.;gbkey=Gene;gene_biotype=protein_coding;locus_tag=SJAG_02660;partial=true;start_range=.,1197865;coverage=1.0;sequence_ID=1.0;valid_ORFs=1;extra_copy_number=0;copy_num_ID=gene-SJAG_02660_0
Chr1	Liftoff	mRNA	1469408	1470549	.	-	.	ID=rna-XM_002173823.1;Parent=gene-SJAG_02660;Dbxref=GeneID:7047763,Genbank:XM_002173823.1;Name=XM_002173823.1;end_range=1199006,.;gbkey=mRNA;locus_tag=SJAG_02660;orig_protein_id=gnl|WGS:AATM|SJAG_02660|gb|EEB07566;orig_transcript_id=gnl|WGS:AATM|mrna_SJAG_02660T0;partial=true;product=leucine carboxyl methyltransferase Ppm1;start_range=.,1197865;transcript_id=XM_002173823.1;matches_ref_protein=True;valid_ORF=True;extra_copy_number=0
Chr1	Liftoff	exon	1469408	1469710	.	-	.	ID=exon-XM_002173823.1-4;Parent=rna-XM_002173823.1;Dbxref=GeneID:7047763,Genbank:XM_002173823.1;gbkey=mRNA;locus_tag=SJAG_02660;orig_protein_id=gnl|WGS:AATM|SJAG_02660|gb|EEB07566;orig_transcript_id=gnl|WGS:AATM|mrna_SJAG_02660T0;partial=true;product=leucine carboxyl methyltransferase Ppm1;start_range=.,1197865;transcript_id=XM_002173823.1;extra_copy_number=0
Chr1	Liftoff	exon	1469775	1470043	.	-	.	ID=exon-XM_002173823.1-3;Parent=rna-XM_002173823.1;Dbxref=GeneID:7047763,Genbank:XM_002173823.1;gbkey=mRNA;locus_tag=SJAG_02660;orig_protein_id=gnl|WGS:AATM|SJAG_02660|gb|EEB07566;orig_transcript_id=gnl|WGS:AATM|mrna_SJAG_02660T0;partial=true;product=leucine carboxyl methyltransferase Ppm1;transcript_id=XM_002173823.1;extra_copy_number=0
Chr1	Liftoff	exon	1470100	1470232	.	-	.	ID=exon-XM_002173823.1-2;Parent=rna-XM_002173823.1;Dbxref=GeneID:7047763,Genbank:XM_002173823.1;gbkey=mRNA;locus_tag=SJAG_02660;orig_protein_id=gnl|WGS:AATM|SJAG_02660|gb|EEB07566;orig_transcript_id=gnl|WGS:AATM|mrna_SJAG_02660T0;partial=true;product=leucine carboxyl methyltransferase Ppm1;transcript_id=XM_002173823.1;extra_copy_number=0
Chr1	Liftoff	exon	1470292	1470549	.	-	.	ID=exon-XM_002173823.1-1;Parent=rna-XM_002173823.1;Dbxref=GeneID:7047763,Genbank:XM_002173823.1;end_range=1199006,.;gbkey=mRNA;locus_tag=SJAG_02660;orig_protein_id=gnl|WGS:AATM|SJAG_02660|gb|EEB07566;orig_transcript_id=gnl|WGS:AATM|mrna_SJAG_02660T0;partial=true;product=leucine carboxyl methyltransferase Ppm1;transcript_id=XM_002173823.1;extra_copy_number=0
Chr1	Liftoff	CDS	1469408	1469710	.	-	.	ID=cds-XP_002173859.1;Parent=rna-XM_002173823.1;Dbxref=GeneID:7047763,Genbank:XP_002173859.1;Name=XP_002173859.1;gbkey=CDS;locus_tag=SJAG_02660;orig_transcript_id=gnl|WGS:AATM|mrna_SJAG_02660T0;product=leucine carboxyl methyltransferase Ppm1;protein_id=XP_002173859.1;extra_copy_number=0
Chr1	Liftoff	CDS	1469775	1470043	.	-	.	ID=cds-XP_002173859.1;Parent=rna-XM_002173823.1;Dbxref=GeneID:7047763,Genbank:XP_002173859.1;Name=XP_002173859.1;gbkey=CDS;locus_tag=SJAG_02660;orig_transcript_id=gnl|WGS:AATM|mrna_SJAG_02660T0;product=leucine carboxyl methyltransferase Ppm1;protein_id=XP_002173859.1;extra_copy_number=0
Chr1	Liftoff	CDS	1470100	1470232	.	-	.	ID=cds-XP_002173859.1;Parent=rna-XM_002173823.1;Dbxref=GeneID:7047763,Genbank:XP_002173859.1;Name=XP_002173859.1;gbkey=CDS;locus_tag=SJAG_02660;orig_transcript_id=gnl|WGS:AATM|mrna_SJAG_02660T0;product=leucine carboxyl methyltransferase Ppm1;protein_id=XP_002173859.1;extra_copy_number=0
Chr1	Liftoff	CDS	1470292	1470549	.	-	.	ID=cds-XP_002173859.1;Parent=rna-XM_002173823.1;Dbxref=GeneID:7047763,Genbank:XP_002173859.1;Name=XP_002173859.1;gbkey=CDS;locus_tag=SJAG_02660;orig_transcript_id=gnl|WGS:AATM|mrna_SJAG_02660T0;product=leucine carboxyl methyltransferase Ppm1;protein_id=XP_002173859.1;extra_copy_number=0
Chr1	Liftoff	gene	1471280	1474240	.	-	.	ID=gene-SJAG_02661;Dbxref=GeneID:7047764;Name=SJAG_02661;end_range=1202697,.;gbkey=Gene;gene_biotype=protein_coding;locus_tag=SJAG_02661;partial=true;start_range=.,1199737;coverage=1.0;sequence_ID=1.0;valid_ORFs=1;extra_copy_number=0;copy_num_ID=gene-SJAG_02661_0
Chr1	Liftoff	mRNA	1471280	1474240	.	-	.	ID=rna-XM_002173824.1;Parent=gene-SJAG_02661;Dbxref=GeneID:7047764,Genbank:XM_002173824.1;Name=XM_002173824.1;end_range=1202697,.;gbkey=mRNA;locus_tag=SJAG_02661;orig_protein_id=gnl|WGS:AATM|SJAG_02661|gb|EEB07567;orig_transcript_id=gnl|WGS:AATM|mrna_SJAG_02661T0;partial=true;product=karyopherin Los1;start_range=.,1199737;transcript_id=XM_002173824.1;matches_ref_protein=True;valid_ORF=True;extra_copy_number=0
Chr1	Liftoff	exon	1471280	1474240	.	-	.	ID=exon-XM_002173824.1-1;Parent=rna-XM_002173824.1;Dbxref=GeneID:7047764,Genbank:XM_002173824.1;end_range=1202697,.;gbkey=mRNA;locus_tag=SJAG_02661;orig_protein_id=gnl|WGS:AATM|SJAG_02661|gb|EEB07567;orig_transcript_id=gnl|WGS:AATM|mrna_SJAG_02661T0;partial=true;product=karyopherin Los1;start_range=.,1199737;transcript_id=XM_002173824.1;extra_copy_number=0
Chr1	Liftoff	CDS	1471280	1474240	.	-	.	ID=cds-XP_002173860.1;Parent=rna-XM_002173824.1;Dbxref=GeneID:7047764,Genbank:XP_002173860.1;Name=XP_002173860.1;gbkey=CDS;locus_tag=SJAG_02661;orig_transcript_id=gnl|WGS:AATM|mrna_SJAG_02661T0;product=karyopherin Los1;protein_id=XP_002173860.1;extra_copy_number=0
Chr1	Liftoff	gene	1474496	1476409	.	-	.	ID=gene-SJAG_02662;Dbxref=GeneID:7047765;Name=SJAG_02662;gbkey=Gene;gene_biotype=protein_coding;locus_tag=SJAG_02662;partial=true;start_range=.,1202953;coverage=1.0;sequence_ID=1.0;valid_ORFs=1;extra_copy_number=0;copy_num_ID=gene-SJAG_02662_0
Chr1	Liftoff	mRNA	1474496	1476409	.	-	.	ID=rna-XM_002173825.2;Parent=gene-SJAG_02662;Dbxref=GeneID:7047765,Genbank:XM_002173825.2;Name=XM_002173825.2;gbkey=mRNA;locus_tag=SJAG_02662;orig_protein_id=gnl|WGS:AATM|SJAG_02662|gb|EEB07568;orig_transcript_id=gnl|WGS:AATM|mrna_SJAG_02662T0;partial=true;product=U3 snoRNP-associated protein Utp16;start_range=.,1202953;transcript_id=XM_002173825.2;matches_ref_protein=True;valid_ORF=True;extra_copy_number=0
Chr1	Liftoff	exon	1474496	1474889	.	-	.	ID=exon-XM_002173825.2-2;Parent=rna-XM_002173825.2;Dbxref=GeneID:7047765,Genbank:XM_002173825.2;gbkey=mRNA;locus_tag=SJAG_02662;orig_protein_id=gnl|WGS:AATM|SJAG_02662|gb|EEB07568;orig_transcript_id=gnl|WGS:AATM|mrna_SJAG_02662T0;partial=true;product=U3 snoRNP-associated protein Utp16;start_range=.,1202953;transcript_id=XM_002173825.2;extra_copy_number=0
Chr1	Liftoff	exon	1474939	1476409	.	-	.	ID=exon-XM_002173825.2-1;Parent=rna-XM_002173825.2;Dbxref=GeneID:7047765,Genbank:XM_002173825.2;gbkey=mRNA;locus_tag=SJAG_02662;orig_protein_id=gnl|WGS:AATM|SJAG_02662|gb|EEB07568;orig_transcript_id=gnl|WGS:AATM|mrna_SJAG_02662T0;partial=true;product=U3 snoRNP-associated protein Utp16;transcript_id=XM_002173825.2;extra_copy_number=0
Chr1	Liftoff	CDS	1474496	1474889	.	-	.	ID=cds-XP_002173861.1;Parent=rna-XM_002173825.2;Dbxref=GeneID:7047765,Genbank:XP_002173861.1;Name=XP_002173861.1;gbkey=CDS;locus_tag=SJAG_02662;orig_transcript_id=gnl|WGS:AATM|mrna_SJAG_02662T0;product=U3 snoRNP-associated protein Utp16;protein_id=XP_002173861.1;extra_copy_number=0
Chr1	Liftoff	CDS	1474939	1475114	.	-	.	ID=cds-XP_002173861.1;Parent=rna-XM_002173825.2;Dbxref=GeneID:7047765,Genbank:XP_002173861.1;Name=XP_002173861.1;gbkey=CDS;locus_tag=SJAG_02662;orig_transcript_id=gnl|WGS:AATM|mrna_SJAG_02662T0;product=U3 snoRNP-associated protein Utp16;protein_id=XP_002173861.1;extra_copy_number=0
Chr1	Liftoff	gene	1474504	1477253	.	+	.	ID=gene-SJAG_02663;Dbxref=GeneID:7047766;Name=SJAG_02663;end_range=1205710,.;gbkey=Gene;gene_biotype=protein_coding;locus_tag=SJAG_02663;partial=true;coverage=1.0;sequence_ID=1.0;valid_ORFs=1;extra_copy_number=0;copy_num_ID=gene-SJAG_02663_0
Chr1	Liftoff	mRNA	1474504	1477253	.	+	.	ID=rna-XM_002173826.2;Parent=gene-SJAG_02663;Dbxref=GeneID:7047766,Genbank:XM_002173826.2;Name=XM_002173826.2;end_range=1205710,.;gbkey=mRNA;locus_tag=SJAG_02663;orig_protein_id=gnl|WGS:AATM|SJAG_02663|gb|EEB07569;orig_transcript_id=gnl|WGS:AATM|mrna_SJAG_02663T0;partial=true;product=ubiquitin protease cofactor;transcript_id=XM_002173826.2;matches_ref_protein=True;valid_ORF=True;extra_copy_number=0
Chr1	Liftoff	exon	1474504	1475690	.	+	.	ID=exon-XM_002173826.2-1;Parent=rna-XM_002173826.2;Dbxref=GeneID:7047766,Genbank:XM_002173826.2;gbkey=mRNA;locus_tag=SJAG_02663;orig_protein_id=gnl|WGS:AATM|SJAG_02663|gb|EEB07569;orig_transcript_id=gnl|WGS:AATM|mrna_SJAG_02663T0;partial=true;product=ubiquitin protease cofactor;transcript_id=XM_002173826.2;extra_copy_number=0
Chr1	Liftoff	exon	1476084	1477253	.	+	.	ID=exon-XM_002173826.2-2;Parent=rna-XM_002173826.2;Dbxref=GeneID:7047766,Genbank:XM_002173826.2;end_range=1205710,.;gbkey=mRNA;locus_tag=SJAG_02663;orig_protein_id=gnl|WGS:AATM|SJAG_02663|gb|EEB07569;orig_transcript_id=gnl|WGS:AATM|mrna_SJAG_02663T0;partial=true;product=ubiquitin protease cofactor;transcript_id=XM_002173826.2;extra_copy_number=0
Chr1	Liftoff	CDS	1475544	1475690	.	+	.	ID=cds-XP_002173862.1;Parent=rna-XM_002173826.2;Dbxref=GeneID:7047766,Genbank:XP_002173862.1;Name=XP_002173862.1;gbkey=CDS;locus_tag=SJAG_02663;orig_transcript_id=gnl|WGS:AATM|mrna_SJAG_02663T0;product=ubiquitin protease cofactor;protein_id=XP_002173862.1;extra_copy_number=0
Chr1	Liftoff	CDS	1476084	1477253	.	+	.	ID=cds-XP_002173862.1;Parent=rna-XM_002173826.2;Dbxref=GeneID:7047766,Genbank:XP_002173862.1;Name=XP_002173862.1;gbkey=CDS;locus_tag=SJAG_02663;orig_transcript_id=gnl|WGS:AATM|mrna_SJAG_02663T0;product=ubiquitin protease cofactor;protein_id=XP_002173862.1;extra_copy_number=0
Chr1	Liftoff	gene	1477553	1478735	.	-	.	ID=gene-SJAG_02664;Dbxref=GeneID:7047767;Name=SJAG_02664;gbkey=Gene;gene_biotype=protein_coding;locus_tag=SJAG_02664;coverage=1.0;sequence_ID=1.0;valid_ORFs=1;extra_copy_number=0;copy_num_ID=gene-SJAG_02664_0
Chr1	Liftoff	mRNA	1477553	1478735	.	-	.	ID=rna-XM_002173827.2;Parent=gene-SJAG_02664;Dbxref=GeneID:7047767,Genbank:XM_002173827.2;Name=XM_002173827.2;gbkey=mRNA;locus_tag=SJAG_02664;orig_protein_id=gnl|WGS:AATM|SJAG_02664|gb|EEB07570;orig_transcript_id=gnl|WGS:AATM|mrna_SJAG_02664T0;product=CENP-H Fta3;transcript_id=XM_002173827.2;matches_ref_protein=True;valid_ORF=True;extra_copy_number=0
Chr1	Liftoff	exon	1477553	1477709	.	-	.	ID=exon-XM_002173827.2-2;Parent=rna-XM_002173827.2;Dbxref=GeneID:7047767,Genbank:XM_002173827.2;gbkey=mRNA;locus_tag=SJAG_02664;orig_protein_id=gnl|WGS:AATM|SJAG_02664|gb|EEB07570;orig_transcript_id=gnl|WGS:AATM|mrna_SJAG_02664T0;product=CENP-H Fta3;transcript_id=XM_002173827.2;extra_copy_number=0
Chr1	Liftoff	exon	1477858	1478735	.	-	.	ID=exon-XM_002173827.2-1;Parent=rna-XM_002173827.2;Dbxref=GeneID:7047767,Genbank:XM_002173827.2;gbkey=mRNA;locus_tag=SJAG_02664;orig_protein_id=gnl|WGS:AATM|SJAG_02664|gb|EEB07570;orig_transcript_id=gnl|WGS:AATM|mrna_SJAG_02664T0;product=CENP-H Fta3;transcript_id=XM_002173827.2;extra_copy_number=0
Chr1	Liftoff	CDS	1477865	1478572	.	-	.	ID=cds-XP_002173863.1;Parent=rna-XM_002173827.2;Dbxref=GeneID:7047767,Genbank:XP_002173863.1;Name=XP_002173863.1;gbkey=CDS;locus_tag=SJAG_02664;orig_transcript_id=gnl|WGS:AATM|mrna_SJAG_02664T0;product=CENP-H Fta3;protein_id=XP_002173863.1;extra_copy_number=0
Chr1	Liftoff	gene	1478896	1480379	.	+	.	ID=gene-SJAG_02665;Dbxref=GeneID:7047768;Name=SJAG_02665;gbkey=Gene;gene_biotype=protein_coding;locus_tag=SJAG_02665;coverage=1.0;sequence_ID=1.0;valid_ORFs=1;extra_copy_number=0;copy_num_ID=gene-SJAG_02665_0
Chr1	Liftoff	mRNA	1478896	1480379	.	+	.	ID=rna-XM_002173828.2;Parent=gene-SJAG_02665;Dbxref=GeneID:7047768,Genbank:XM_002173828.2;Name=XM_002173828.2;gbkey=mRNA;locus_tag=SJAG_02665;orig_protein_id=gnl|WGS:AATM|SJAG_02665|gb|EEB07571;orig_transcript_id=gnl|WGS:AATM|mrna_SJAG_02665T0;product=Vac7;transcript_id=XM_002173828.2;matches_ref_protein=True;valid_ORF=True;extra_copy_number=0
Chr1	Liftoff	exon	1478896	1479105	.	+	.	ID=exon-XM_002173828.2-1;Parent=rna-XM_002173828.2;Dbxref=GeneID:7047768,Genbank:XM_002173828.2;gbkey=mRNA;locus_tag=SJAG_02665;orig_protein_id=gnl|WGS:AATM|SJAG_02665|gb|EEB07571;orig_transcript_id=gnl|WGS:AATM|mrna_SJAG_02665T0;product=Vac7;transcript_id=XM_002173828.2;extra_copy_number=0
Chr1	Liftoff	exon	1479270	1480379	.	+	.	ID=exon-XM_002173828.2-2;Parent=rna-XM_002173828.2;Dbxref=GeneID:7047768,Genbank:XM_002173828.2;gbkey=mRNA;locus_tag=SJAG_02665;orig_protein_id=gnl|WGS:AATM|SJAG_02665|gb|EEB07571;orig_transcript_id=gnl|WGS:AATM|mrna_SJAG_02665T0;product=Vac7;transcript_id=XM_002173828.2;extra_copy_number=0
Chr1	Liftoff	CDS	1478949	1479105	.	+	.	ID=cds-XP_002173864.1;Parent=rna-XM_002173828.2;Dbxref=GeneID:7047768,Genbank:XP_002173864.1;Name=XP_002173864.1;gbkey=CDS;locus_tag=SJAG_02665;orig_transcript_id=gnl|WGS:AATM|mrna_SJAG_02665T0;product=Vac7;protein_id=XP_002173864.1;extra_copy_number=0
Chr1	Liftoff	CDS	1479270	1479874	.	+	.	ID=cds-XP_002173864.1;Parent=rna-XM_002173828.2;Dbxref=GeneID:7047768,Genbank:XP_002173864.1;Name=XP_002173864.1;gbkey=CDS;locus_tag=SJAG_02665;orig_transcript_id=gnl|WGS:AATM|mrna_SJAG_02665T0;product=Vac7;protein_id=XP_002173864.1;extra_copy_number=0
Chr1	Liftoff	gene	1480253	1482125	.	-	.	ID=gene-SJAG_02666;Dbxref=GeneID:7047769;Name=SJAG_02666;gbkey=Gene;gene_biotype=protein_coding;locus_tag=SJAG_02666;coverage=1.0;sequence_ID=1.0;valid_ORFs=1;extra_copy_number=0;copy_num_ID=gene-SJAG_02666_0
Chr1	Liftoff	mRNA	1480253	1482125	.	-	.	ID=rna-XM_002173829.2;Parent=gene-SJAG_02666;Dbxref=GeneID:7047769,Genbank:XM_002173829.2;Name=XM_002173829.2;gbkey=mRNA;locus_tag=SJAG_02666;orig_protein_id=gnl|WGS:AATM|SJAG_02666|gb|EEB07572;orig_transcript_id=gnl|WGS:AATM|mrna_SJAG_02666T0;product=GTPase-activating protein gyp1;transcript_id=XM_002173829.2;matches_ref_protein=True;valid_ORF=True;extra_copy_number=0
Chr1	Liftoff	exon	1480253	1481751	.	-	.	ID=exon-XM_002173829.2-3;Parent=rna-XM_002173829.2;Dbxref=GeneID:7047769,Genbank:XM_002173829.2;gbkey=mRNA;locus_tag=SJAG_02666;orig_protein_id=gnl|WGS:AATM|SJAG_02666|gb|EEB07572;orig_transcript_id=gnl|WGS:AATM|mrna_SJAG_02666T0;product=GTPase-activating protein gyp1;transcript_id=XM_002173829.2;extra_copy_number=0
Chr1	Liftoff	exon	1481812	1481936	.	-	.	ID=exon-XM_002173829.2-2;Parent=rna-XM_002173829.2;Dbxref=GeneID:7047769,Genbank:XM_002173829.2;gbkey=mRNA;locus_tag=SJAG_02666;orig_protein_id=gnl|WGS:AATM|SJAG_02666|gb|EEB07572;orig_transcript_id=gnl|WGS:AATM|mrna_SJAG_02666T0;product=GTPase-activating protein gyp1;transcript_id=XM_002173829.2;extra_copy_number=0
Chr1	Liftoff	exon	1482005	1482125	.	-	.	ID=exon-XM_002173829.2-1;Parent=rna-XM_002173829.2;Dbxref=GeneID:7047769,Genbank:XM_002173829.2;gbkey=mRNA;locus_tag=SJAG_02666;orig_protein_id=gnl|WGS:AATM|SJAG_02666|gb|EEB07572;orig_transcript_id=gnl|WGS:AATM|mrna_SJAG_02666T0;product=GTPase-activating protein gyp1;transcript_id=XM_002173829.2;extra_copy_number=0
Chr1	Liftoff	CDS	1480524	1481751	.	-	.	ID=cds-XP_002173865.1;Parent=rna-XM_002173829.2;Dbxref=GeneID:7047769,Genbank:XP_002173865.1;Name=XP_002173865.1;gbkey=CDS;locus_tag=SJAG_02666;orig_transcript_id=gnl|WGS:AATM|mrna_SJAG_02666T0;product=GTPase-activating protein gyp1;protein_id=XP_002173865.1;extra_copy_number=0
Chr1	Liftoff	CDS	1481812	1481936	.	-	.	ID=cds-XP_002173865.1;Parent=rna-XM_002173829.2;Dbxref=GeneID:7047769,Genbank:XP_002173865.1;Name=XP_002173865.1;gbkey=CDS;locus_tag=SJAG_02666;orig_transcript_id=gnl|WGS:AATM|mrna_SJAG_02666T0;product=GTPase-activating protein gyp1;protein_id=XP_002173865.1;extra_copy_number=0
Chr1	Liftoff	CDS	1482005	1482016	.	-	.	ID=cds-XP_002173865.1;Parent=rna-XM_002173829.2;Dbxref=GeneID:7047769,Genbank:XP_002173865.1;Name=XP_002173865.1;gbkey=CDS;locus_tag=SJAG_02666;orig_transcript_id=gnl|WGS:AATM|mrna_SJAG_02666T0;product=GTPase-activating protein gyp1;protein_id=XP_002173865.1;extra_copy_number=0
Chr1	Liftoff	gene	1482358	1484862	.	-	.	ID=gene-SJAG_02667;Dbxref=GeneID:7047770;Name=SJAG_02667;gbkey=Gene;gene_biotype=protein_coding;locus_tag=SJAG_02667;coverage=1.0;sequence_ID=1.0;valid_ORFs=1;extra_copy_number=0;copy_num_ID=gene-SJAG_02667_0
Chr1	Liftoff	mRNA	1482358	1484862	.	-	.	ID=rna-XM_002173830.2;Parent=gene-SJAG_02667;Dbxref=GeneID:7047770,Genbank:XM_002173830.2;Name=XM_002173830.2;gbkey=mRNA;locus_tag=SJAG_02667;orig_protein_id=gnl|WGS:AATM|SJAG_02667|gb|EEB07573;orig_transcript_id=gnl|WGS:AATM|mrna_SJAG_02667T0;product=DNA polymerase epsilon catalytic subunit B;transcript_id=XM_002173830.2;matches_ref_protein=True;valid_ORF=True;extra_copy_number=0
Chr1	Liftoff	exon	1482358	1482584	.	-	.	ID=exon-XM_002173830.2-4;Parent=rna-XM_002173830.2;Dbxref=GeneID:7047770,Genbank:XM_002173830.2;gbkey=mRNA;locus_tag=SJAG_02667;orig_protein_id=gnl|WGS:AATM|SJAG_02667|gb|EEB07573;orig_transcript_id=gnl|WGS:AATM|mrna_SJAG_02667T0;product=DNA polymerase epsilon catalytic subunit B;transcript_id=XM_002173830.2;extra_copy_number=0
Chr1	Liftoff	exon	1482625	1482735	.	-	.	ID=exon-XM_002173830.2-3;Parent=rna-XM_002173830.2;Dbxref=GeneID:7047770,Genbank:XM_002173830.2;gbkey=mRNA;locus_tag=SJAG_02667;orig_protein_id=gnl|WGS:AATM|SJAG_02667|gb|EEB07573;orig_transcript_id=gnl|WGS:AATM|mrna_SJAG_02667T0;product=DNA polymerase epsilon catalytic subunit B;transcript_id=XM_002173830.2;extra_copy_number=0
Chr1	Liftoff	exon	1482801	1484089	.	-	.	ID=exon-XM_002173830.2-2;Parent=rna-XM_002173830.2;Dbxref=GeneID:7047770,Genbank:XM_002173830.2;gbkey=mRNA;locus_tag=SJAG_02667;orig_protein_id=gnl|WGS:AATM|SJAG_02667|gb|EEB07573;orig_transcript_id=gnl|WGS:AATM|mrna_SJAG_02667T0;product=DNA polymerase epsilon catalytic subunit B;transcript_id=XM_002173830.2;extra_copy_number=0
Chr1	Liftoff	exon	1484164	1484862	.	-	.	ID=exon-XM_002173830.2-1;Parent=rna-XM_002173830.2;Dbxref=GeneID:7047770,Genbank:XM_002173830.2;gbkey=mRNA;locus_tag=SJAG_02667;orig_protein_id=gnl|WGS:AATM|SJAG_02667|gb|EEB07573;orig_transcript_id=gnl|WGS:AATM|mrna_SJAG_02667T0;product=DNA polymerase epsilon catalytic subunit B;transcript_id=XM_002173830.2;extra_copy_number=0
Chr1	Liftoff	CDS	1482429	1482584	.	-	.	ID=cds-XP_002173866.1;Parent=rna-XM_002173830.2;Dbxref=GeneID:7047770,Genbank:XP_002173866.1;Name=XP_002173866.1;gbkey=CDS;locus_tag=SJAG_02667;orig_transcript_id=gnl|WGS:AATM|mrna_SJAG_02667T0;product=DNA polymerase epsilon catalytic subunit B;protein_id=XP_002173866.1;extra_copy_number=0
Chr1	Liftoff	CDS	1482625	1482735	.	-	.	ID=cds-XP_002173866.1;Parent=rna-XM_002173830.2;Dbxref=GeneID:7047770,Genbank:XP_002173866.1;Name=XP_002173866.1;gbkey=CDS;locus_tag=SJAG_02667;orig_transcript_id=gnl|WGS:AATM|mrna_SJAG_02667T0;product=DNA polymerase epsilon catalytic subunit B;protein_id=XP_002173866.1;extra_copy_number=0
Chr1	Liftoff	CDS	1482801	1484089	.	-	.	ID=cds-XP_002173866.1;Parent=rna-XM_002173830.2;Dbxref=GeneID:7047770,Genbank:XP_002173866.1;Name=XP_002173866.1;gbkey=CDS;locus_tag=SJAG_02667;orig_transcript_id=gnl|WGS:AATM|mrna_SJAG_02667T0;product=DNA polymerase epsilon catalytic subunit B;protein_id=XP_002173866.1;extra_copy_number=0
Chr1	Liftoff	CDS	1484164	1484422	.	-	.	ID=cds-XP_002173866.1;Parent=rna-XM_002173830.2;Dbxref=GeneID:7047770,Genbank:XP_002173866.1;Name=XP_002173866.1;gbkey=CDS;locus_tag=SJAG_02667;orig_transcript_id=gnl|WGS:AATM|mrna_SJAG_02667T0;product=DNA polymerase epsilon catalytic subunit B;protein_id=XP_002173866.1;extra_copy_number=0
Chr1	Liftoff	gene	1484800	1487508	.	-	.	ID=gene-SJAG_02668;Dbxref=GeneID:7047771;Name=SJAG_02668;gbkey=Gene;gene_biotype=protein_coding;locus_tag=SJAG_02668;coverage=1.0;sequence_ID=1.0;valid_ORFs=1;extra_copy_number=0;copy_num_ID=gene-SJAG_02668_0
Chr1	Liftoff	mRNA	1484800	1487508	.	-	.	ID=rna-XM_002173831.2;Parent=gene-SJAG_02668;Dbxref=GeneID:7047771,Genbank:XM_002173831.2;Name=XM_002173831.2;gbkey=mRNA;locus_tag=SJAG_02668;orig_protein_id=gnl|WGS:AATM|SJAG_02668|gb|EEB07574;orig_transcript_id=gnl|WGS:AATM|mrna_SJAG_02668T0;product=ubiquitin-protein ligase E3 RBBP6 family protein;transcript_id=XM_002173831.2;matches_ref_protein=True;valid_ORF=True;extra_copy_number=0
Chr1	Liftoff	exon	1484800	1487508	.	-	.	ID=exon-XM_002173831.2-1;Parent=rna-XM_002173831.2;Dbxref=GeneID:7047771,Genbank:XM_002173831.2;gbkey=mRNA;locus_tag=SJAG_02668;orig_protein_id=gnl|WGS:AATM|SJAG_02668|gb|EEB07574;orig_transcript_id=gnl|WGS:AATM|mrna_SJAG_02668T0;product=ubiquitin-protein ligase E3 RBBP6 family protein;transcript_id=XM_002173831.2;extra_copy_number=0
Chr1	Liftoff	CDS	1485266	1486732	.	-	.	ID=cds-XP_002173867.1;Parent=rna-XM_002173831.2;Dbxref=GeneID:7047771,Genbank:XP_002173867.1;Name=XP_002173867.1;gbkey=CDS;locus_tag=SJAG_02668;orig_transcript_id=gnl|WGS:AATM|mrna_SJAG_02668T0;product=ubiquitin-protein ligase E3 RBBP6 family protein;protein_id=XP_002173867.1;extra_copy_number=0
Chr1	Liftoff	gene	1487902	1490374	.	-	.	ID=gene-SJAG_05276;Dbxref=GeneID:7051050;Name=SJAG_05276;end_range=1218831,.;gbkey=Gene;gene_biotype=protein_coding;locus_tag=SJAG_05276;partial=true;start_range=.,1216359;coverage=1.0;sequence_ID=1.0;valid_ORFs=1;extra_copy_number=0;copy_num_ID=gene-SJAG_05276_0
Chr1	Liftoff	mRNA	1487902	1490374	.	-	.	ID=rna-XM_002173832.2;Parent=gene-SJAG_05276;Dbxref=GeneID:7051050,Genbank:XM_002173832.2;Name=XM_002173832.2;end_range=1218831,.;gbkey=mRNA;locus_tag=SJAG_05276;orig_protein_id=gnl|WGS:AATM|SJAG_05276|gb|EEB07575;orig_transcript_id=gnl|WGS:AATM|mrna_SJAG_05276T0;partial=true;product=ATP-dependent RNA helicase Dbp2;start_range=.,1216359;transcript_id=XM_002173832.2;matches_ref_protein=True;valid_ORF=True;extra_copy_number=0
Chr1	Liftoff	exon	1487902	1488251	.	-	.	ID=exon-XM_002173832.2-2;Parent=rna-XM_002173832.2;Dbxref=GeneID:7051050,Genbank:XM_002173832.2;gbkey=mRNA;locus_tag=SJAG_05276;orig_protein_id=gnl|WGS:AATM|SJAG_05276|gb|EEB07575;orig_transcript_id=gnl|WGS:AATM|mrna_SJAG_05276T0;partial=true;product=ATP-dependent RNA helicase Dbp2;start_range=.,1216359;transcript_id=XM_002173832.2;extra_copy_number=0
Chr1	Liftoff	exon	1489000	1490374	.	-	.	ID=exon-XM_002173832.2-1;Parent=rna-XM_002173832.2;Dbxref=GeneID:7051050,Genbank:XM_002173832.2;end_range=1218831,.;gbkey=mRNA;locus_tag=SJAG_05276;orig_protein_id=gnl|WGS:AATM|SJAG_05276|gb|EEB07575;orig_transcript_id=gnl|WGS:AATM|mrna_SJAG_05276T0;partial=true;product=ATP-dependent RNA helicase Dbp2;transcript_id=XM_002173832.2;extra_copy_number=0
Chr1	Liftoff	CDS	1487902	1488251	.	-	.	ID=cds-XP_002173868.2;Parent=rna-XM_002173832.2;Dbxref=GeneID:7051050,Genbank:XP_002173868.2;Name=XP_002173868.2;gbkey=CDS;locus_tag=SJAG_05276;orig_transcript_id=gnl|WGS:AATM|mrna_SJAG_05276T0;product=ATP-dependent RNA helicase Dbp2;protein_id=XP_002173868.2;extra_copy_number=0
Chr1	Liftoff	CDS	1489000	1490374	.	-	.	ID=cds-XP_002173868.2;Parent=rna-XM_002173832.2;Dbxref=GeneID:7051050,Genbank:XP_002173868.2;Name=XP_002173868.2;gbkey=CDS;locus_tag=SJAG_05276;orig_transcript_id=gnl|WGS:AATM|mrna_SJAG_05276T0;product=ATP-dependent RNA helicase Dbp2;protein_id=XP_002173868.2;extra_copy_number=0
Chr1	Liftoff	gene	1491670	1493846	.	+	.	ID=gene-SJAG_02671;Dbxref=GeneID:7051051;Name=SJAG_02671;gbkey=Gene;gene_biotype=protein_coding;locus_tag=SJAG_02671;coverage=1.0;sequence_ID=1.0;valid_ORFs=1;extra_copy_number=0;copy_num_ID=gene-SJAG_02671_0
Chr1	Liftoff	mRNA	1491670	1493846	.	+	.	ID=rna-XM_002173833.2;Parent=gene-SJAG_02671;Dbxref=GeneID:7051051,Genbank:XM_002173833.2;Name=XM_002173833.2;gbkey=mRNA;locus_tag=SJAG_02671;orig_protein_id=gnl|WGS:AATM|SJAG_02671|gb|EEB07576;orig_transcript_id=gnl|WGS:AATM|mrna_SJAG_02671T0;product=TOR signaling pathway transcriptional corepressor Crf1;transcript_id=XM_002173833.2;matches_ref_protein=True;valid_ORF=True;extra_copy_number=0
Chr1	Liftoff	exon	1491670	1491837	.	+	.	ID=exon-XM_002173833.2-1;Parent=rna-XM_002173833.2;Dbxref=GeneID:7051051,Genbank:XM_002173833.2;gbkey=mRNA;locus_tag=SJAG_02671;orig_protein_id=gnl|WGS:AATM|SJAG_02671|gb|EEB07576;orig_transcript_id=gnl|WGS:AATM|mrna_SJAG_02671T0;product=TOR signaling pathway transcriptional corepressor Crf1;transcript_id=XM_002173833.2;extra_copy_number=0
Chr1	Liftoff	exon	1491883	1493846	.	+	.	ID=exon-XM_002173833.2-2;Parent=rna-XM_002173833.2;Dbxref=GeneID:7051051,Genbank:XM_002173833.2;gbkey=mRNA;locus_tag=SJAG_02671;orig_protein_id=gnl|WGS:AATM|SJAG_02671|gb|EEB07576;orig_transcript_id=gnl|WGS:AATM|mrna_SJAG_02671T0;product=TOR signaling pathway transcriptional corepressor Crf1;transcript_id=XM_002173833.2;extra_copy_number=0
Chr1	Liftoff	CDS	1491708	1491837	.	+	.	ID=cds-XP_002173869.1;Parent=rna-XM_002173833.2;Dbxref=GeneID:7051051,Genbank:XP_002173869.1;Name=XP_002173869.1;gbkey=CDS;locus_tag=SJAG_02671;orig_transcript_id=gnl|WGS:AATM|mrna_SJAG_02671T0;product=TOR signaling pathway transcriptional corepressor Crf1;protein_id=XP_002173869.1;extra_copy_number=0
Chr1	Liftoff	CDS	1491883	1493240	.	+	.	ID=cds-XP_002173869.1;Parent=rna-XM_002173833.2;Dbxref=GeneID:7051051,Genbank:XP_002173869.1;Name=XP_002173869.1;gbkey=CDS;locus_tag=SJAG_02671;orig_transcript_id=gnl|WGS:AATM|mrna_SJAG_02671T0;product=TOR signaling pathway transcriptional corepressor Crf1;protein_id=XP_002173869.1;extra_copy_number=0
Chr1	Liftoff	gene	1493898	1495532	.	-	.	ID=gene-SJAG_02672;Dbxref=GeneID:7051052;Name=SJAG_02672;end_range=1223995,.;gbkey=Gene;gene_biotype=protein_coding;locus_tag=SJAG_02672;partial=true;start_range=.,1222360;coverage=0.999;sequence_ID=0.999;valid_ORFs=0;extra_copy_number=0;copy_num_ID=gene-SJAG_02672_0
Chr1	Liftoff	mRNA	1493898	1495532	.	-	.	ID=rna-XM_002173834.1;Parent=gene-SJAG_02672;Dbxref=GeneID:7051052,Genbank:XM_002173834.1;Name=XM_002173834.1;end_range=1223995,.;gbkey=mRNA;locus_tag=SJAG_02672;orig_protein_id=gnl|WGS:AATM|SJAG_02672|gb|EEB07577;orig_transcript_id=gnl|WGS:AATM|mrna_SJAG_02672T0;partial=true;product=tubulin specific chaperone cofactor E;start_range=.,1222360;transcript_id=XM_002173834.1;matches_ref_protein=False;valid_ORF=False;missing_stop_codon=True;extra_copy_number=0
Chr1	Liftoff	exon	1493898	1494615	.	-	.	ID=exon-XM_002173834.1-3;Parent=rna-XM_002173834.1;Dbxref=GeneID:7051052,Genbank:XM_002173834.1;gbkey=mRNA;locus_tag=SJAG_02672;orig_protein_id=gnl|WGS:AATM|SJAG_02672|gb|EEB07577;orig_transcript_id=gnl|WGS:AATM|mrna_SJAG_02672T0;partial=true;product=tubulin specific chaperone cofactor E;start_range=.,1222360;transcript_id=XM_002173834.1;extra_copy_number=0
Chr1	Liftoff	exon	1494658	1495303	.	-	.	ID=exon-XM_002173834.1-2;Parent=rna-XM_002173834.1;Dbxref=GeneID:7051052,Genbank:XM_002173834.1;gbkey=mRNA;locus_tag=SJAG_02672;orig_protein_id=gnl|WGS:AATM|SJAG_02672|gb|EEB07577;orig_transcript_id=gnl|WGS:AATM|mrna_SJAG_02672T0;partial=true;product=tubulin specific chaperone cofactor E;transcript_id=XM_002173834.1;extra_copy_number=0
Chr1	Liftoff	exon	1495491	1495532	.	-	.	ID=exon-XM_002173834.1-1;Parent=rna-XM_002173834.1;Dbxref=GeneID:7051052,Genbank:XM_002173834.1;end_range=1223995,.;gbkey=mRNA;locus_tag=SJAG_02672;orig_protein_id=gnl|WGS:AATM|SJAG_02672|gb|EEB07577;orig_transcript_id=gnl|WGS:AATM|mrna_SJAG_02672T0;partial=true;product=tubulin specific chaperone cofactor E;transcript_id=XM_002173834.1;extra_copy_number=0
Chr1	Liftoff	CDS	1493898	1494615	.	-	.	ID=cds-XP_002173870.1;Parent=rna-XM_002173834.1;Dbxref=GeneID:7051052,Genbank:XP_002173870.1;Name=XP_002173870.1;gbkey=CDS;locus_tag=SJAG_02672;orig_transcript_id=gnl|WGS:AATM|mrna_SJAG_02672T0;product=tubulin specific chaperone cofactor E;protein_id=XP_002173870.1;extra_copy_number=0
Chr1	Liftoff	CDS	1494658	1495303	.	-	.	ID=cds-XP_002173870.1;Parent=rna-XM_002173834.1;Dbxref=GeneID:7051052,Genbank:XP_002173870.1;Name=XP_002173870.1;gbkey=CDS;locus_tag=SJAG_02672;orig_transcript_id=gnl|WGS:AATM|mrna_SJAG_02672T0;product=tubulin specific chaperone cofactor E;protein_id=XP_002173870.1;extra_copy_number=0
Chr1	Liftoff	CDS	1495491	1495532	.	-	.	ID=cds-XP_002173870.1;Parent=rna-XM_002173834.1;Dbxref=GeneID:7051052,Genbank:XP_002173870.1;Name=XP_002173870.1;gbkey=CDS;locus_tag=SJAG_02672;orig_transcript_id=gnl|WGS:AATM|mrna_SJAG_02672T0;product=tubulin specific chaperone cofactor E;protein_id=XP_002173870.1;extra_copy_number=0
Chr1	Liftoff	gene	1495740	1497895	.	-	.	ID=gene-SJAG_02673;Dbxref=GeneID:7051053;Name=SJAG_02673;gbkey=Gene;gene_biotype=protein_coding;locus_tag=SJAG_02673;coverage=1.0;sequence_ID=1.0;valid_ORFs=1;extra_copy_number=0;copy_num_ID=gene-SJAG_02673_0
Chr1	Liftoff	mRNA	1495740	1497895	.	-	.	ID=rna-XM_002173835.2;Parent=gene-SJAG_02673;Dbxref=GeneID:7051053,Genbank:XM_002173835.2;Name=XM_002173835.2;gbkey=mRNA;locus_tag=SJAG_02673;orig_protein_id=gnl|WGS:AATM|SJAG_02673|gb|EEB07578;orig_transcript_id=gnl|WGS:AATM|mrna_SJAG_02673T0;product=DUF2009 protein;transcript_id=XM_002173835.2;matches_ref_protein=True;valid_ORF=True;extra_copy_number=0
Chr1	Liftoff	exon	1495740	1496177	.	-	.	ID=exon-XM_002173835.2-3;Parent=rna-XM_002173835.2;Dbxref=GeneID:7051053,Genbank:XM_002173835.2;gbkey=mRNA;locus_tag=SJAG_02673;orig_protein_id=gnl|WGS:AATM|SJAG_02673|gb|EEB07578;orig_transcript_id=gnl|WGS:AATM|mrna_SJAG_02673T0;product=DUF2009 protein;transcript_id=XM_002173835.2;extra_copy_number=0
Chr1	Liftoff	exon	1496220	1497399	.	-	.	ID=exon-XM_002173835.2-2;Parent=rna-XM_002173835.2;Dbxref=GeneID:7051053,Genbank:XM_002173835.2;gbkey=mRNA;locus_tag=SJAG_02673;orig_protein_id=gnl|WGS:AATM|SJAG_02673|gb|EEB07578;orig_transcript_id=gnl|WGS:AATM|mrna_SJAG_02673T0;product=DUF2009 protein;transcript_id=XM_002173835.2;extra_copy_number=0
Chr1	Liftoff	exon	1497493	1497895	.	-	.	ID=exon-XM_002173835.2-1;Parent=rna-XM_002173835.2;Dbxref=GeneID:7051053,Genbank:XM_002173835.2;gbkey=mRNA;locus_tag=SJAG_02673;orig_protein_id=gnl|WGS:AATM|SJAG_02673|gb|EEB07578;orig_transcript_id=gnl|WGS:AATM|mrna_SJAG_02673T0;product=DUF2009 protein;transcript_id=XM_002173835.2;extra_copy_number=0
Chr1	Liftoff	CDS	1496058	1496177	.	-	.	ID=cds-XP_002173871.1;Parent=rna-XM_002173835.2;Dbxref=GeneID:7051053,Genbank:XP_002173871.1;Name=XP_002173871.1;gbkey=CDS;locus_tag=SJAG_02673;orig_transcript_id=gnl|WGS:AATM|mrna_SJAG_02673T0;product=DUF2009 protein;protein_id=XP_002173871.1;extra_copy_number=0
Chr1	Liftoff	CDS	1496220	1497399	.	-	.	ID=cds-XP_002173871.1;Parent=rna-XM_002173835.2;Dbxref=GeneID:7051053,Genbank:XP_002173871.1;Name=XP_002173871.1;gbkey=CDS;locus_tag=SJAG_02673;orig_transcript_id=gnl|WGS:AATM|mrna_SJAG_02673T0;product=DUF2009 protein;protein_id=XP_002173871.1;extra_copy_number=0
Chr1	Liftoff	CDS	1497493	1497698	.	-	.	ID=cds-XP_002173871.1;Parent=rna-XM_002173835.2;Dbxref=GeneID:7051053,Genbank:XP_002173871.1;Name=XP_002173871.1;gbkey=CDS;locus_tag=SJAG_02673;orig_transcript_id=gnl|WGS:AATM|mrna_SJAG_02673T0;product=DUF2009 protein;protein_id=XP_002173871.1;extra_copy_number=0
Chr1	Liftoff	gene	1501907	1504927	.	+	.	ID=gene-SJAG_02676;Dbxref=GeneID:7051056;Name=SJAG_02676;gbkey=Gene;gene_biotype=protein_coding;locus_tag=SJAG_02676;coverage=1.0;sequence_ID=1.0;valid_ORFs=1;extra_copy_number=0;copy_num_ID=gene-SJAG_02676_0
Chr1	Liftoff	mRNA	1501907	1504927	.	+	.	ID=rna-XM_002173837.2;Parent=gene-SJAG_02676;Dbxref=GeneID:7051056,Genbank:XM_002173837.2;Name=XM_002173837.2;gbkey=mRNA;locus_tag=SJAG_02676;orig_protein_id=gnl|WGS:AATM|SJAG_02676|gb|EEB07580;orig_transcript_id=gnl|WGS:AATM|mrna_SJAG_02676T0;product=hypothetical protein;transcript_id=XM_002173837.2;matches_ref_protein=True;valid_ORF=True;extra_copy_number=0
Chr1	Liftoff	exon	1501907	1504927	.	+	.	ID=exon-XM_002173837.2-1;Parent=rna-XM_002173837.2;Dbxref=GeneID:7051056,Genbank:XM_002173837.2;gbkey=mRNA;locus_tag=SJAG_02676;orig_protein_id=gnl|WGS:AATM|SJAG_02676|gb|EEB07580;orig_transcript_id=gnl|WGS:AATM|mrna_SJAG_02676T0;product=hypothetical protein;transcript_id=XM_002173837.2;extra_copy_number=0
Chr1	Liftoff	CDS	1503697	1504479	.	+	.	ID=cds-XP_002173873.1;Parent=rna-XM_002173837.2;Dbxref=GeneID:7051056,Genbank:XP_002173873.1;Name=XP_002173873.1;gbkey=CDS;locus_tag=SJAG_02676;orig_transcript_id=gnl|WGS:AATM|mrna_SJAG_02676T0;product=hypothetical protein;protein_id=XP_002173873.1;extra_copy_number=0
Chr1	Liftoff	gene	1502344	1502877	.	-	.	ID=gene-SJAG_02675;Dbxref=GeneID:7051055;Name=SJAG_02675;end_range=1231341,.;gbkey=Gene;gene_biotype=protein_coding;locus_tag=SJAG_02675;partial=true;start_range=.,1230808;coverage=1.0;sequence_ID=1.0;valid_ORFs=1;extra_copy_number=0;copy_num_ID=gene-SJAG_02675_0
Chr1	Liftoff	mRNA	1502344	1502877	.	-	.	ID=rna-XM_002173836.1;Parent=gene-SJAG_02675;Dbxref=GeneID:7051055,Genbank:XM_002173836.1;Name=XM_002173836.1;end_range=1231341,.;gbkey=mRNA;locus_tag=SJAG_02675;orig_protein_id=gnl|WGS:AATM|SJAG_02675|gb|EEB07579;orig_transcript_id=gnl|WGS:AATM|mrna_SJAG_02675T0;partial=true;product=hypothetical protein;start_range=.,1230808;transcript_id=XM_002173836.1;matches_ref_protein=True;valid_ORF=True;extra_copy_number=0
Chr1	Liftoff	exon	1502344	1502877	.	-	.	ID=exon-XM_002173836.1-1;Parent=rna-XM_002173836.1;Dbxref=GeneID:7051055,Genbank:XM_002173836.1;end_range=1231341,.;gbkey=mRNA;locus_tag=SJAG_02675;orig_protein_id=gnl|WGS:AATM|SJAG_02675|gb|EEB07579;orig_transcript_id=gnl|WGS:AATM|mrna_SJAG_02675T0;partial=true;product=hypothetical protein;start_range=.,1230808;transcript_id=XM_002173836.1;extra_copy_number=0
Chr1	Liftoff	CDS	1502344	1502877	.	-	.	ID=cds-XP_002173872.1;Parent=rna-XM_002173836.1;Dbxref=GeneID:7051055,Genbank:XP_002173872.1;Name=XP_002173872.1;gbkey=CDS;locus_tag=SJAG_02675;orig_transcript_id=gnl|WGS:AATM|mrna_SJAG_02675T0;product=hypothetical protein;protein_id=XP_002173872.1;extra_copy_number=0
Chr1	Liftoff	gene	1505465	1506213	.	-	.	ID=gene-SJAG_02677;Dbxref=GeneID:7051057;Name=SJAG_02677;end_range=1234677,.;gbkey=Gene;gene_biotype=protein_coding;locus_tag=SJAG_02677;partial=true;coverage=1.0;sequence_ID=1.0;valid_ORFs=1;extra_copy_number=0;copy_num_ID=gene-SJAG_02677_0
Chr1	Liftoff	mRNA	1505465	1506213	.	-	.	ID=rna-XM_002173838.2;Parent=gene-SJAG_02677;Dbxref=GeneID:7051057,Genbank:XM_002173838.2;Name=XM_002173838.2;end_range=1234677,.;gbkey=mRNA;locus_tag=SJAG_02677;orig_protein_id=gnl|WGS:AATM|SJAG_02677|gb|EEB07581;orig_transcript_id=gnl|WGS:AATM|mrna_SJAG_02677T0;partial=true;product=hypothetical protein;transcript_id=XM_002173838.2;matches_ref_protein=True;valid_ORF=True;extra_copy_number=0
Chr1	Liftoff	exon	1505465	1506213	.	-	.	ID=exon-XM_002173838.2-1;Parent=rna-XM_002173838.2;Dbxref=GeneID:7051057,Genbank:XM_002173838.2;end_range=1234677,.;gbkey=mRNA;locus_tag=SJAG_02677;orig_protein_id=gnl|WGS:AATM|SJAG_02677|gb|EEB07581;orig_transcript_id=gnl|WGS:AATM|mrna_SJAG_02677T0;partial=true;product=hypothetical protein;transcript_id=XM_002173838.2;extra_copy_number=0
Chr1	Liftoff	CDS	1505680	1506213	.	-	.	ID=cds-XP_002173874.1;Parent=rna-XM_002173838.2;Dbxref=GeneID:7051057,Genbank:XP_002173874.1;Name=XP_002173874.1;gbkey=CDS;locus_tag=SJAG_02677;orig_transcript_id=gnl|WGS:AATM|mrna_SJAG_02677T0;product=hypothetical protein;protein_id=XP_002173874.1;extra_copy_number=0
Chr1	Liftoff	gene	1507728	1508701	.	-	.	ID=gene-SJAG_02679;Dbxref=GeneID:7051058;Name=SJAG_02679;gbkey=Gene;gene_biotype=protein_coding;locus_tag=SJAG_02679;coverage=1.0;sequence_ID=1.0;valid_ORFs=1;extra_copy_number=0;copy_num_ID=gene-SJAG_02679_0
Chr1	Liftoff	mRNA	1507728	1508701	.	-	.	ID=rna-XM_002173839.2;Parent=gene-SJAG_02679;Dbxref=GeneID:7051058,Genbank:XM_002173839.2;Name=XM_002173839.2;gbkey=mRNA;locus_tag=SJAG_02679;orig_protein_id=gnl|WGS:AATM|SJAG_02679|gb|EEB07582;orig_transcript_id=gnl|WGS:AATM|mrna_SJAG_02679T0;product=inorganic pyrophosphatase;transcript_id=XM_002173839.2;matches_ref_protein=True;valid_ORF=True;extra_copy_number=0
Chr1	Liftoff	exon	1507728	1508701	.	-	.	ID=exon-XM_002173839.2-1;Parent=rna-XM_002173839.2;Dbxref=GeneID:7051058,Genbank:XM_002173839.2;gbkey=mRNA;locus_tag=SJAG_02679;orig_protein_id=gnl|WGS:AATM|SJAG_02679|gb|EEB07582;orig_transcript_id=gnl|WGS:AATM|mrna_SJAG_02679T0;product=inorganic pyrophosphatase;transcript_id=XM_002173839.2;extra_copy_number=0
Chr1	Liftoff	CDS	1507780	1508637	.	-	.	ID=cds-XP_002173875.1;Parent=rna-XM_002173839.2;Dbxref=GeneID:7051058,Genbank:XP_002173875.1;Name=XP_002173875.1;gbkey=CDS;locus_tag=SJAG_02679;orig_transcript_id=gnl|WGS:AATM|mrna_SJAG_02679T0;product=inorganic pyrophosphatase;protein_id=XP_002173875.1;extra_copy_number=0
Chr1	Liftoff	gene	1508732	1512694	.	+	.	ID=gene-SJAG_02680;Dbxref=GeneID:7051059;Name=SJAG_02680;gbkey=Gene;gene_biotype=protein_coding;locus_tag=SJAG_02680;coverage=1.0;sequence_ID=1.0;valid_ORFs=1;extra_copy_number=0;copy_num_ID=gene-SJAG_02680_0
Chr1	Liftoff	mRNA	1508732	1512694	.	+	.	ID=rna-XM_002173840.2;Parent=gene-SJAG_02680;Dbxref=GeneID:7051059,Genbank:XM_002173840.2;Name=XM_002173840.2;gbkey=mRNA;locus_tag=SJAG_02680;orig_protein_id=gnl|WGS:AATM|SJAG_02680|gb|EEB07583;orig_transcript_id=gnl|WGS:AATM|mrna_SJAG_02680T0;product=DNA kinase/phosphatase Pnk1;transcript_id=XM_002173840.2;matches_ref_protein=True;valid_ORF=True;extra_copy_number=0
Chr1	Liftoff	exon	1508732	1512694	.	+	.	ID=exon-XM_002173840.2-1;Parent=rna-XM_002173840.2;Dbxref=GeneID:7051059,Genbank:XM_002173840.2;gbkey=mRNA;locus_tag=SJAG_02680;orig_protein_id=gnl|WGS:AATM|SJAG_02680|gb|EEB07583;orig_transcript_id=gnl|WGS:AATM|mrna_SJAG_02680T0;product=DNA kinase/phosphatase Pnk1;transcript_id=XM_002173840.2;extra_copy_number=0
Chr1	Liftoff	CDS	1509048	1510334	.	+	.	ID=cds-XP_002173876.1;Parent=rna-XM_002173840.2;Dbxref=GeneID:7051059,Genbank:XP_002173876.1;Name=XP_002173876.1;gbkey=CDS;locus_tag=SJAG_02680;orig_transcript_id=gnl|WGS:AATM|mrna_SJAG_02680T0;product=DNA kinase/phosphatase Pnk1;protein_id=XP_002173876.1;extra_copy_number=0
Chr1	Liftoff	gene	1510450	1512661	.	-	.	ID=gene-SJAG_02681;Dbxref=GeneID:7051060;Name=SJAG_02681;gbkey=Gene;gene_biotype=protein_coding;locus_tag=SJAG_02681;coverage=1.0;sequence_ID=1.0;valid_ORFs=1;extra_copy_number=0;copy_num_ID=gene-SJAG_02681_0
Chr1	Liftoff	mRNA	1510450	1512661	.	-	.	ID=rna-XM_002173841.2;Parent=gene-SJAG_02681;Dbxref=GeneID:7051060,Genbank:XM_002173841.2;Name=XM_002173841.2;gbkey=mRNA;locus_tag=SJAG_02681;orig_protein_id=gnl|WGS:AATM|SJAG_02681|gb|EEB07584;orig_transcript_id=gnl|WGS:AATM|mrna_SJAG_02681T0;product=U3 snoRNP-associated protein Mpp1;transcript_id=XM_002173841.2;matches_ref_protein=True;valid_ORF=True;extra_copy_number=0
Chr1	Liftoff	exon	1510450	1512661	.	-	.	ID=exon-XM_002173841.2-1;Parent=rna-XM_002173841.2;Dbxref=GeneID:7051060,Genbank:XM_002173841.2;gbkey=mRNA;locus_tag=SJAG_02681;orig_protein_id=gnl|WGS:AATM|SJAG_02681|gb|EEB07584;orig_transcript_id=gnl|WGS:AATM|mrna_SJAG_02681T0;product=U3 snoRNP-associated protein Mpp1;transcript_id=XM_002173841.2;extra_copy_number=0
Chr1	Liftoff	CDS	1510631	1512424	.	-	.	ID=cds-XP_002173877.1;Parent=rna-XM_002173841.2;Dbxref=GeneID:7051060,Genbank:XP_002173877.1;Name=XP_002173877.1;gbkey=CDS;locus_tag=SJAG_02681;orig_transcript_id=gnl|WGS:AATM|mrna_SJAG_02681T0;product=U3 snoRNP-associated protein Mpp1;protein_id=XP_002173877.1;extra_copy_number=0
Chr1	Liftoff	gene	1512628	1513307	.	+	.	ID=gene-SJAG_02682;Dbxref=GeneID:7051061;Name=SJAG_02682;gbkey=Gene;gene_biotype=protein_coding;locus_tag=SJAG_02682;coverage=1.0;sequence_ID=1.0;valid_ORFs=1;extra_copy_number=0;copy_num_ID=gene-SJAG_02682_0
Chr1	Liftoff	mRNA	1512628	1513307	.	+	.	ID=rna-XM_002173842.2;Parent=gene-SJAG_02682;Dbxref=GeneID:7051061,Genbank:XM_002173842.2;Name=XM_002173842.2;gbkey=mRNA;locus_tag=SJAG_02682;orig_protein_id=gnl|WGS:AATM|SJAG_02682|gb|EEB07585;orig_transcript_id=gnl|WGS:AATM|mrna_SJAG_02682T0;product=40S ribosomal protein S23;transcript_id=XM_002173842.2;matches_ref_protein=True;valid_ORF=True;extra_copy_number=0
Chr1	Liftoff	exon	1512628	1512970	.	+	.	ID=exon-XM_002173842.2-1;Parent=rna-XM_002173842.2;Dbxref=GeneID:7051061,Genbank:XM_002173842.2;gbkey=mRNA;locus_tag=SJAG_02682;orig_protein_id=gnl|WGS:AATM|SJAG_02682|gb|EEB07585;orig_transcript_id=gnl|WGS:AATM|mrna_SJAG_02682T0;product=40S ribosomal protein S23;transcript_id=XM_002173842.2;extra_copy_number=0
Chr1	Liftoff	exon	1513076	1513307	.	+	.	ID=exon-XM_002173842.2-2;Parent=rna-XM_002173842.2;Dbxref=GeneID:7051061,Genbank:XM_002173842.2;gbkey=mRNA;locus_tag=SJAG_02682;orig_protein_id=gnl|WGS:AATM|SJAG_02682|gb|EEB07585;orig_transcript_id=gnl|WGS:AATM|mrna_SJAG_02682T0;product=40S ribosomal protein S23;transcript_id=XM_002173842.2;extra_copy_number=0
Chr1	Liftoff	CDS	1512729	1512970	.	+	.	ID=cds-XP_002173878.1;Parent=rna-XM_002173842.2;Dbxref=GeneID:7051061,Genbank:XP_002173878.1;Name=XP_002173878.1;gbkey=CDS;locus_tag=SJAG_02682;orig_transcript_id=gnl|WGS:AATM|mrna_SJAG_02682T0;product=40S ribosomal protein S23;protein_id=XP_002173878.1;extra_copy_number=0
Chr1	Liftoff	CDS	1513076	1513265	.	+	.	ID=cds-XP_002173878.1;Parent=rna-XM_002173842.2;Dbxref=GeneID:7051061,Genbank:XP_002173878.1;Name=XP_002173878.1;gbkey=CDS;locus_tag=SJAG_02682;orig_transcript_id=gnl|WGS:AATM|mrna_SJAG_02682T0;product=40S ribosomal protein S23;protein_id=XP_002173878.1;extra_copy_number=0
Chr1	Liftoff	gene	1513565	1515607	.	-	.	ID=gene-SJAG_02683;Dbxref=GeneID:7051062;Name=SJAG_02683;end_range=1244071,.;gbkey=Gene;gene_biotype=protein_coding;locus_tag=SJAG_02683;partial=true;start_range=.,1242029;coverage=1.0;sequence_ID=1.0;valid_ORFs=1;extra_copy_number=0;copy_num_ID=gene-SJAG_02683_0
Chr1	Liftoff	mRNA	1513565	1515607	.	-	.	ID=rna-XM_002173843.1;Parent=gene-SJAG_02683;Dbxref=GeneID:7051062,Genbank:XM_002173843.1;Name=XM_002173843.1;end_range=1244071,.;gbkey=mRNA;locus_tag=SJAG_02683;orig_protein_id=gnl|WGS:AATM|SJAG_02683|gb|EEB07586;orig_transcript_id=gnl|WGS:AATM|mrna_SJAG_02683T0;partial=true;product=ICE2 family ER membrane protein;start_range=.,1242029;transcript_id=XM_002173843.1;matches_ref_protein=True;valid_ORF=True;extra_copy_number=0
Chr1	Liftoff	exon	1513565	1514015	.	-	.	ID=exon-XM_002173843.1-6;Parent=rna-XM_002173843.1;Dbxref=GeneID:7051062,Genbank:XM_002173843.1;gbkey=mRNA;locus_tag=SJAG_02683;orig_protein_id=gnl|WGS:AATM|SJAG_02683|gb|EEB07586;orig_transcript_id=gnl|WGS:AATM|mrna_SJAG_02683T0;partial=true;product=ICE2 family ER membrane protein;start_range=.,1242029;transcript_id=XM_002173843.1;extra_copy_number=0
Chr1	Liftoff	exon	1514078	1514190	.	-	.	ID=exon-XM_002173843.1-5;Parent=rna-XM_002173843.1;Dbxref=GeneID:7051062,Genbank:XM_002173843.1;gbkey=mRNA;locus_tag=SJAG_02683;orig_protein_id=gnl|WGS:AATM|SJAG_02683|gb|EEB07586;orig_transcript_id=gnl|WGS:AATM|mrna_SJAG_02683T0;partial=true;product=ICE2 family ER membrane protein;transcript_id=XM_002173843.1;extra_copy_number=0
Chr1	Liftoff	exon	1514279	1514464	.	-	.	ID=exon-XM_002173843.1-4;Parent=rna-XM_002173843.1;Dbxref=GeneID:7051062,Genbank:XM_002173843.1;gbkey=mRNA;locus_tag=SJAG_02683;orig_protein_id=gnl|WGS:AATM|SJAG_02683|gb|EEB07586;orig_transcript_id=gnl|WGS:AATM|mrna_SJAG_02683T0;partial=true;product=ICE2 family ER membrane protein;transcript_id=XM_002173843.1;extra_copy_number=0
Chr1	Liftoff	exon	1514654	1514965	.	-	.	ID=exon-XM_002173843.1-3;Parent=rna-XM_002173843.1;Dbxref=GeneID:7051062,Genbank:XM_002173843.1;gbkey=mRNA;locus_tag=SJAG_02683;orig_protein_id=gnl|WGS:AATM|SJAG_02683|gb|EEB07586;orig_transcript_id=gnl|WGS:AATM|mrna_SJAG_02683T0;partial=true;product=ICE2 family ER membrane protein;transcript_id=XM_002173843.1;extra_copy_number=0
Chr1	Liftoff	exon	1515027	1515290	.	-	.	ID=exon-XM_002173843.1-2;Parent=rna-XM_002173843.1;Dbxref=GeneID:7051062,Genbank:XM_002173843.1;gbkey=mRNA;locus_tag=SJAG_02683;orig_protein_id=gnl|WGS:AATM|SJAG_02683|gb|EEB07586;orig_transcript_id=gnl|WGS:AATM|mrna_SJAG_02683T0;partial=true;product=ICE2 family ER membrane protein;transcript_id=XM_002173843.1;extra_copy_number=0
Chr1	Liftoff	exon	1515572	1515607	.	-	.	ID=exon-XM_002173843.1-1;Parent=rna-XM_002173843.1;Dbxref=GeneID:7051062,Genbank:XM_002173843.1;end_range=1244071,.;gbkey=mRNA;locus_tag=SJAG_02683;orig_protein_id=gnl|WGS:AATM|SJAG_02683|gb|EEB07586;orig_transcript_id=gnl|WGS:AATM|mrna_SJAG_02683T0;partial=true;product=ICE2 family ER membrane protein;transcript_id=XM_002173843.1;extra_copy_number=0
Chr1	Liftoff	CDS	1513565	1514015	.	-	.	ID=cds-XP_002173879.1;Parent=rna-XM_002173843.1;Dbxref=GeneID:7051062,Genbank:XP_002173879.1;Name=XP_002173879.1;gbkey=CDS;locus_tag=SJAG_02683;orig_transcript_id=gnl|WGS:AATM|mrna_SJAG_02683T0;product=ICE2 family ER membrane protein;protein_id=XP_002173879.1;extra_copy_number=0
Chr1	Liftoff	CDS	1514078	1514190	.	-	.	ID=cds-XP_002173879.1;Parent=rna-XM_002173843.1;Dbxref=GeneID:7051062,Genbank:XP_002173879.1;Name=XP_002173879.1;gbkey=CDS;locus_tag=SJAG_02683;orig_transcript_id=gnl|WGS:AATM|mrna_SJAG_02683T0;product=ICE2 family ER membrane protein;protein_id=XP_002173879.1;extra_copy_number=0
Chr1	Liftoff	CDS	1514279	1514464	.	-	.	ID=cds-XP_002173879.1;Parent=rna-XM_002173843.1;Dbxref=GeneID:7051062,Genbank:XP_002173879.1;Name=XP_002173879.1;gbkey=CDS;locus_tag=SJAG_02683;orig_transcript_id=gnl|WGS:AATM|mrna_SJAG_02683T0;product=ICE2 family ER membrane protein;protein_id=XP_002173879.1;extra_copy_number=0
Chr1	Liftoff	CDS	1514654	1514965	.	-	.	ID=cds-XP_002173879.1;Parent=rna-XM_002173843.1;Dbxref=GeneID:7051062,Genbank:XP_002173879.1;Name=XP_002173879.1;gbkey=CDS;locus_tag=SJAG_02683;orig_transcript_id=gnl|WGS:AATM|mrna_SJAG_02683T0;product=ICE2 family ER membrane protein;protein_id=XP_002173879.1;extra_copy_number=0
Chr1	Liftoff	CDS	1515027	1515290	.	-	.	ID=cds-XP_002173879.1;Parent=rna-XM_002173843.1;Dbxref=GeneID:7051062,Genbank:XP_002173879.1;Name=XP_002173879.1;gbkey=CDS;locus_tag=SJAG_02683;orig_transcript_id=gnl|WGS:AATM|mrna_SJAG_02683T0;product=ICE2 family ER membrane protein;protein_id=XP_002173879.1;extra_copy_number=0
Chr1	Liftoff	CDS	1515572	1515607	.	-	.	ID=cds-XP_002173879.1;Parent=rna-XM_002173843.1;Dbxref=GeneID:7051062,Genbank:XP_002173879.1;Name=XP_002173879.1;gbkey=CDS;locus_tag=SJAG_02683;orig_transcript_id=gnl|WGS:AATM|mrna_SJAG_02683T0;product=ICE2 family ER membrane protein;protein_id=XP_002173879.1;extra_copy_number=0
Chr1	Liftoff	gene	1515550	1517265	.	+	.	ID=gene-SJAG_02684;Dbxref=GeneID:7051063;Name=SJAG_02684;gbkey=Gene;gene_biotype=protein_coding;locus_tag=SJAG_02684;coverage=1.0;sequence_ID=1.0;valid_ORFs=1;extra_copy_number=0;copy_num_ID=gene-SJAG_02684_0
Chr1	Liftoff	mRNA	1515550	1517265	.	+	.	ID=rna-XM_002173844.2;Parent=gene-SJAG_02684;Dbxref=GeneID:7051063,Genbank:XM_002173844.2;Name=XM_002173844.2;gbkey=mRNA;locus_tag=SJAG_02684;orig_protein_id=gnl|WGS:AATM|SJAG_02684|gb|EEB07587;orig_transcript_id=gnl|WGS:AATM|mrna_SJAG_02684T0;product=rho family GTPase Rho5;transcript_id=XM_002173844.2;matches_ref_protein=True;valid_ORF=True;extra_copy_number=0
Chr1	Liftoff	exon	1515550	1515897	.	+	.	ID=exon-XM_002173844.2-1;Parent=rna-XM_002173844.2;Dbxref=GeneID:7051063,Genbank:XM_002173844.2;gbkey=mRNA;locus_tag=SJAG_02684;orig_protein_id=gnl|WGS:AATM|SJAG_02684|gb|EEB07587;orig_transcript_id=gnl|WGS:AATM|mrna_SJAG_02684T0;product=rho family GTPase Rho5;transcript_id=XM_002173844.2;extra_copy_number=0
Chr1	Liftoff	exon	1516300	1517265	.	+	.	ID=exon-XM_002173844.2-2;Parent=rna-XM_002173844.2;Dbxref=GeneID:7051063,Genbank:XM_002173844.2;gbkey=mRNA;locus_tag=SJAG_02684;orig_protein_id=gnl|WGS:AATM|SJAG_02684|gb|EEB07587;orig_transcript_id=gnl|WGS:AATM|mrna_SJAG_02684T0;product=rho family GTPase Rho5;transcript_id=XM_002173844.2;extra_copy_number=0
Chr1	Liftoff	CDS	1515827	1515897	.	+	.	ID=cds-XP_002173880.1;Parent=rna-XM_002173844.2;Dbxref=GeneID:7051063,Genbank:XP_002173880.1;Name=XP_002173880.1;gbkey=CDS;locus_tag=SJAG_02684;orig_transcript_id=gnl|WGS:AATM|mrna_SJAG_02684T0;product=rho family GTPase Rho5;protein_id=XP_002173880.1;extra_copy_number=0
Chr1	Liftoff	CDS	1516300	1516828	.	+	.	ID=cds-XP_002173880.1;Parent=rna-XM_002173844.2;Dbxref=GeneID:7051063,Genbank:XP_002173880.1;Name=XP_002173880.1;gbkey=CDS;locus_tag=SJAG_02684;orig_transcript_id=gnl|WGS:AATM|mrna_SJAG_02684T0;product=rho family GTPase Rho5;protein_id=XP_002173880.1;extra_copy_number=0
Chr1	Liftoff	gene	1517192	1520753	.	-	.	ID=gene-SJAG_02685;Dbxref=GeneID:7051064;Name=SJAG_02685;gbkey=Gene;gene_biotype=protein_coding;locus_tag=SJAG_02685;coverage=1.0;sequence_ID=1.0;valid_ORFs=1;extra_copy_number=0;copy_num_ID=gene-SJAG_02685_0
Chr1	Liftoff	mRNA	1517192	1520753	.	-	.	ID=rna-XM_002173845.2;Parent=gene-SJAG_02685;Dbxref=GeneID:7051064,Genbank:XM_002173845.2;Name=XM_002173845.2;gbkey=mRNA;locus_tag=SJAG_02685;orig_protein_id=gnl|WGS:AATM|SJAG_02685|gb|EEB07588;orig_transcript_id=gnl|WGS:AATM|mrna_SJAG_02685T0;product=ubiquitin-protein ligase E4;transcript_id=XM_002173845.2;matches_ref_protein=True;valid_ORF=True;extra_copy_number=0
Chr1	Liftoff	exon	1517192	1520561	.	-	.	ID=exon-XM_002173845.2-2;Parent=rna-XM_002173845.2;Dbxref=GeneID:7051064,Genbank:XM_002173845.2;gbkey=mRNA;locus_tag=SJAG_02685;orig_protein_id=gnl|WGS:AATM|SJAG_02685|gb|EEB07588;orig_transcript_id=gnl|WGS:AATM|mrna_SJAG_02685T0;product=ubiquitin-protein ligase E4;transcript_id=XM_002173845.2;extra_copy_number=0
Chr1	Liftoff	exon	1520602	1520753	.	-	.	ID=exon-XM_002173845.2-1;Parent=rna-XM_002173845.2;Dbxref=GeneID:7051064,Genbank:XM_002173845.2;gbkey=mRNA;locus_tag=SJAG_02685;orig_protein_id=gnl|WGS:AATM|SJAG_02685|gb|EEB07588;orig_transcript_id=gnl|WGS:AATM|mrna_SJAG_02685T0;product=ubiquitin-protein ligase E4;transcript_id=XM_002173845.2;extra_copy_number=0
Chr1	Liftoff	CDS	1517523	1520561	.	-	.	ID=cds-XP_002173881.1;Parent=rna-XM_002173845.2;Dbxref=GeneID:7051064,Genbank:XP_002173881.1;Name=XP_002173881.1;gbkey=CDS;locus_tag=SJAG_02685;orig_transcript_id=gnl|WGS:AATM|mrna_SJAG_02685T0;product=ubiquitin-protein ligase E4;protein_id=XP_002173881.1;extra_copy_number=0
Chr1	Liftoff	CDS	1520602	1520619	.	-	.	ID=cds-XP_002173881.1;Parent=rna-XM_002173845.2;Dbxref=GeneID:7051064,Genbank:XP_002173881.1;Name=XP_002173881.1;gbkey=CDS;locus_tag=SJAG_02685;orig_transcript_id=gnl|WGS:AATM|mrna_SJAG_02685T0;product=ubiquitin-protein ligase E4;protein_id=XP_002173881.1;extra_copy_number=0
Chr1	Liftoff	gene	1520688	1523409	.	-	.	ID=gene-SJAG_02686;Dbxref=GeneID:7051065;Name=SJAG_02686;gbkey=Gene;gene_biotype=protein_coding;locus_tag=SJAG_02686;coverage=1.0;sequence_ID=1.0;valid_ORFs=1;extra_copy_number=0;copy_num_ID=gene-SJAG_02686_0
Chr1	Liftoff	mRNA	1520688	1523409	.	-	.	ID=rna-XM_002173846.2;Parent=gene-SJAG_02686;Dbxref=GeneID:7051065,Genbank:XM_002173846.2;Name=XM_002173846.2;gbkey=mRNA;locus_tag=SJAG_02686;orig_protein_id=gnl|WGS:AATM|SJAG_02686|gb|EEB07589;orig_transcript_id=gnl|WGS:AATM|mrna_SJAG_02686T0;product=ATP-dependent RNA helicase;transcript_id=XM_002173846.2;matches_ref_protein=True;valid_ORF=True;extra_copy_number=0
Chr1	Liftoff	exon	1520688	1521104	.	-	.	ID=exon-XM_002173846.2-8;Parent=rna-XM_002173846.2;Dbxref=GeneID:7051065,Genbank:XM_002173846.2;gbkey=mRNA;locus_tag=SJAG_02686;orig_protein_id=gnl|WGS:AATM|SJAG_02686|gb|EEB07589;orig_transcript_id=gnl|WGS:AATM|mrna_SJAG_02686T0;product=ATP-dependent RNA helicase;transcript_id=XM_002173846.2;extra_copy_number=0
Chr1	Liftoff	exon	1521153	1521633	.	-	.	ID=exon-XM_002173846.2-7;Parent=rna-XM_002173846.2;Dbxref=GeneID:7051065,Genbank:XM_002173846.2;gbkey=mRNA;locus_tag=SJAG_02686;orig_protein_id=gnl|WGS:AATM|SJAG_02686|gb|EEB07589;orig_transcript_id=gnl|WGS:AATM|mrna_SJAG_02686T0;product=ATP-dependent RNA helicase;transcript_id=XM_002173846.2;extra_copy_number=0
Chr1	Liftoff	exon	1521676	1521777	.	-	.	ID=exon-XM_002173846.2-6;Parent=rna-XM_002173846.2;Dbxref=GeneID:7051065,Genbank:XM_002173846.2;gbkey=mRNA;locus_tag=SJAG_02686;orig_protein_id=gnl|WGS:AATM|SJAG_02686|gb|EEB07589;orig_transcript_id=gnl|WGS:AATM|mrna_SJAG_02686T0;product=ATP-dependent RNA helicase;transcript_id=XM_002173846.2;extra_copy_number=0
Chr1	Liftoff	exon	1521821	1522601	.	-	.	ID=exon-XM_002173846.2-5;Parent=rna-XM_002173846.2;Dbxref=GeneID:7051065,Genbank:XM_002173846.2;gbkey=mRNA;locus_tag=SJAG_02686;orig_protein_id=gnl|WGS:AATM|SJAG_02686|gb|EEB07589;orig_transcript_id=gnl|WGS:AATM|mrna_SJAG_02686T0;product=ATP-dependent RNA helicase;transcript_id=XM_002173846.2;extra_copy_number=0
Chr1	Liftoff	exon	1522650	1522906	.	-	.	ID=exon-XM_002173846.2-4;Parent=rna-XM_002173846.2;Dbxref=GeneID:7051065,Genbank:XM_002173846.2;gbkey=mRNA;locus_tag=SJAG_02686;orig_protein_id=gnl|WGS:AATM|SJAG_02686|gb|EEB07589;orig_transcript_id=gnl|WGS:AATM|mrna_SJAG_02686T0;product=ATP-dependent RNA helicase;transcript_id=XM_002173846.2;extra_copy_number=0
Chr1	Liftoff	exon	1522956	1523020	.	-	.	ID=exon-XM_002173846.2-3;Parent=rna-XM_002173846.2;Dbxref=GeneID:7051065,Genbank:XM_002173846.2;gbkey=mRNA;locus_tag=SJAG_02686;orig_protein_id=gnl|WGS:AATM|SJAG_02686|gb|EEB07589;orig_transcript_id=gnl|WGS:AATM|mrna_SJAG_02686T0;product=ATP-dependent RNA helicase;transcript_id=XM_002173846.2;extra_copy_number=0
Chr1	Liftoff	exon	1523087	1523164	.	-	.	ID=exon-XM_002173846.2-2;Parent=rna-XM_002173846.2;Dbxref=GeneID:7051065,Genbank:XM_002173846.2;gbkey=mRNA;locus_tag=SJAG_02686;orig_protein_id=gnl|WGS:AATM|SJAG_02686|gb|EEB07589;orig_transcript_id=gnl|WGS:AATM|mrna_SJAG_02686T0;product=ATP-dependent RNA helicase;transcript_id=XM_002173846.2;extra_copy_number=0
Chr1	Liftoff	exon	1523205	1523409	.	-	.	ID=exon-XM_002173846.2-1;Parent=rna-XM_002173846.2;Dbxref=GeneID:7051065,Genbank:XM_002173846.2;gbkey=mRNA;locus_tag=SJAG_02686;orig_protein_id=gnl|WGS:AATM|SJAG_02686|gb|EEB07589;orig_transcript_id=gnl|WGS:AATM|mrna_SJAG_02686T0;product=ATP-dependent RNA helicase;transcript_id=XM_002173846.2;extra_copy_number=0
Chr1	Liftoff	CDS	1520998	1521104	.	-	.	ID=cds-XP_002173882.1;Parent=rna-XM_002173846.2;Dbxref=GeneID:7051065,Genbank:XP_002173882.1;Name=XP_002173882.1;gbkey=CDS;locus_tag=SJAG_02686;orig_transcript_id=gnl|WGS:AATM|mrna_SJAG_02686T0;product=ATP-dependent RNA helicase;protein_id=XP_002173882.1;extra_copy_number=0
Chr1	Liftoff	CDS	1521153	1521633	.	-	.	ID=cds-XP_002173882.1;Parent=rna-XM_002173846.2;Dbxref=GeneID:7051065,Genbank:XP_002173882.1;Name=XP_002173882.1;gbkey=CDS;locus_tag=SJAG_02686;orig_transcript_id=gnl|WGS:AATM|mrna_SJAG_02686T0;product=ATP-dependent RNA helicase;protein_id=XP_002173882.1;extra_copy_number=0
Chr1	Liftoff	CDS	1521676	1521777	.	-	.	ID=cds-XP_002173882.1;Parent=rna-XM_002173846.2;Dbxref=GeneID:7051065,Genbank:XP_002173882.1;Name=XP_002173882.1;gbkey=CDS;locus_tag=SJAG_02686;orig_transcript_id=gnl|WGS:AATM|mrna_SJAG_02686T0;product=ATP-dependent RNA helicase;protein_id=XP_002173882.1;extra_copy_number=0
Chr1	Liftoff	CDS	1521821	1522601	.	-	.	ID=cds-XP_002173882.1;Parent=rna-XM_002173846.2;Dbxref=GeneID:7051065,Genbank:XP_002173882.1;Name=XP_002173882.1;gbkey=CDS;locus_tag=SJAG_02686;orig_transcript_id=gnl|WGS:AATM|mrna_SJAG_02686T0;product=ATP-dependent RNA helicase;protein_id=XP_002173882.1;extra_copy_number=0
Chr1	Liftoff	CDS	1522650	1522906	.	-	.	ID=cds-XP_002173882.1;Parent=rna-XM_002173846.2;Dbxref=GeneID:7051065,Genbank:XP_002173882.1;Name=XP_002173882.1;gbkey=CDS;locus_tag=SJAG_02686;orig_transcript_id=gnl|WGS:AATM|mrna_SJAG_02686T0;product=ATP-dependent RNA helicase;protein_id=XP_002173882.1;extra_copy_number=0
Chr1	Liftoff	CDS	1522956	1523020	.	-	.	ID=cds-XP_002173882.1;Parent=rna-XM_002173846.2;Dbxref=GeneID:7051065,Genbank:XP_002173882.1;Name=XP_002173882.1;gbkey=CDS;locus_tag=SJAG_02686;orig_transcript_id=gnl|WGS:AATM|mrna_SJAG_02686T0;product=ATP-dependent RNA helicase;protein_id=XP_002173882.1;extra_copy_number=0
Chr1	Liftoff	CDS	1523087	1523164	.	-	.	ID=cds-XP_002173882.1;Parent=rna-XM_002173846.2;Dbxref=GeneID:7051065,Genbank:XP_002173882.1;Name=XP_002173882.1;gbkey=CDS;locus_tag=SJAG_02686;orig_transcript_id=gnl|WGS:AATM|mrna_SJAG_02686T0;product=ATP-dependent RNA helicase;protein_id=XP_002173882.1;extra_copy_number=0
Chr1	Liftoff	CDS	1523205	1523295	.	-	.	ID=cds-XP_002173882.1;Parent=rna-XM_002173846.2;Dbxref=GeneID:7051065,Genbank:XP_002173882.1;Name=XP_002173882.1;gbkey=CDS;locus_tag=SJAG_02686;orig_transcript_id=gnl|WGS:AATM|mrna_SJAG_02686T0;product=ATP-dependent RNA helicase;protein_id=XP_002173882.1;extra_copy_number=0
Chr1	Liftoff	gene	1523420	1527115	.	-	.	ID=gene-SJAG_02687;Dbxref=GeneID:7051066;Name=SJAG_02687;gbkey=Gene;gene_biotype=protein_coding;locus_tag=SJAG_02687;coverage=1.0;sequence_ID=1.0;valid_ORFs=1;extra_copy_number=0;copy_num_ID=gene-SJAG_02687_0
Chr1	Liftoff	mRNA	1523420	1527115	.	-	.	ID=rna-XM_002173847.2;Parent=gene-SJAG_02687;Dbxref=GeneID:7051066,Genbank:XM_002173847.2;Name=XM_002173847.2;gbkey=mRNA;locus_tag=SJAG_02687;orig_protein_id=gnl|WGS:AATM|SJAG_02687|gb|EEB07590;orig_transcript_id=gnl|WGS:AATM|mrna_SJAG_02687T0;product=phosphatase activator;transcript_id=XM_002173847.2;matches_ref_protein=True;valid_ORF=True;extra_copy_number=0
Chr1	Liftoff	exon	1523420	1523623	.	-	.	ID=exon-XM_002173847.2-3;Parent=rna-XM_002173847.2;Dbxref=GeneID:7051066,Genbank:XM_002173847.2;gbkey=mRNA;locus_tag=SJAG_02687;orig_protein_id=gnl|WGS:AATM|SJAG_02687|gb|EEB07590;orig_transcript_id=gnl|WGS:AATM|mrna_SJAG_02687T0;product=phosphatase activator;transcript_id=XM_002173847.2;extra_copy_number=0
Chr1	Liftoff	exon	1523700	1523859	.	-	.	ID=exon-XM_002173847.2-2;Parent=rna-XM_002173847.2;Dbxref=GeneID:7051066,Genbank:XM_002173847.2;gbkey=mRNA;locus_tag=SJAG_02687;orig_protein_id=gnl|WGS:AATM|SJAG_02687|gb|EEB07590;orig_transcript_id=gnl|WGS:AATM|mrna_SJAG_02687T0;product=phosphatase activator;transcript_id=XM_002173847.2;extra_copy_number=0
Chr1	Liftoff	exon	1523930	1527115	.	-	.	ID=exon-XM_002173847.2-1;Parent=rna-XM_002173847.2;Dbxref=GeneID:7051066,Genbank:XM_002173847.2;gbkey=mRNA;locus_tag=SJAG_02687;orig_protein_id=gnl|WGS:AATM|SJAG_02687|gb|EEB07590;orig_transcript_id=gnl|WGS:AATM|mrna_SJAG_02687T0;product=phosphatase activator;transcript_id=XM_002173847.2;extra_copy_number=0
Chr1	Liftoff	CDS	1523498	1523623	.	-	.	ID=cds-XP_002173883.1;Parent=rna-XM_002173847.2;Dbxref=GeneID:7051066,Genbank:XP_002173883.1;Name=XP_002173883.1;gbkey=CDS;locus_tag=SJAG_02687;orig_transcript_id=gnl|WGS:AATM|mrna_SJAG_02687T0;product=phosphatase activator;protein_id=XP_002173883.1;extra_copy_number=0
Chr1	Liftoff	CDS	1523700	1523859	.	-	.	ID=cds-XP_002173883.1;Parent=rna-XM_002173847.2;Dbxref=GeneID:7051066,Genbank:XP_002173883.1;Name=XP_002173883.1;gbkey=CDS;locus_tag=SJAG_02687;orig_transcript_id=gnl|WGS:AATM|mrna_SJAG_02687T0;product=phosphatase activator;protein_id=XP_002173883.1;extra_copy_number=0
Chr1	Liftoff	CDS	1523930	1524471	.	-	.	ID=cds-XP_002173883.1;Parent=rna-XM_002173847.2;Dbxref=GeneID:7051066,Genbank:XP_002173883.1;Name=XP_002173883.1;gbkey=CDS;locus_tag=SJAG_02687;orig_transcript_id=gnl|WGS:AATM|mrna_SJAG_02687T0;product=phosphatase activator;protein_id=XP_002173883.1;extra_copy_number=0
Chr1	Liftoff	gene	1525100	1526949	.	+	.	ID=gene-SJAG_02688;Dbxref=GeneID:7051067;Name=SJAG_02688;end_range=1255413,.;gbkey=Gene;gene_biotype=protein_coding;locus_tag=SJAG_02688;partial=true;start_range=.,1253564;coverage=1.0;sequence_ID=1.0;valid_ORFs=1;extra_copy_number=0;copy_num_ID=gene-SJAG_02688_0
Chr1	Liftoff	mRNA	1525100	1526949	.	+	.	ID=rna-XM_002173848.1;Parent=gene-SJAG_02688;Dbxref=GeneID:7051067,Genbank:XM_002173848.1;Name=XM_002173848.1;end_range=1255413,.;gbkey=mRNA;locus_tag=SJAG_02688;orig_protein_id=gnl|WGS:AATM|SJAG_02688|gb|EEB07591;orig_transcript_id=gnl|WGS:AATM|mrna_SJAG_02688T0;partial=true;product=RNA-binding protein;start_range=.,1253564;transcript_id=XM_002173848.1;matches_ref_protein=True;valid_ORF=True;extra_copy_number=0
Chr1	Liftoff	exon	1525100	1525161	.	+	.	ID=exon-XM_002173848.1-1;Parent=rna-XM_002173848.1;Dbxref=GeneID:7051067,Genbank:XM_002173848.1;gbkey=mRNA;locus_tag=SJAG_02688;orig_protein_id=gnl|WGS:AATM|SJAG_02688|gb|EEB07591;orig_transcript_id=gnl|WGS:AATM|mrna_SJAG_02688T0;partial=true;product=RNA-binding protein;start_range=.,1253564;transcript_id=XM_002173848.1;extra_copy_number=0
Chr1	Liftoff	exon	1525320	1526949	.	+	.	ID=exon-XM_002173848.1-2;Parent=rna-XM_002173848.1;Dbxref=GeneID:7051067,Genbank:XM_002173848.1;end_range=1255413,.;gbkey=mRNA;locus_tag=SJAG_02688;orig_protein_id=gnl|WGS:AATM|SJAG_02688|gb|EEB07591;orig_transcript_id=gnl|WGS:AATM|mrna_SJAG_02688T0;partial=true;product=RNA-binding protein;transcript_id=XM_002173848.1;extra_copy_number=0
Chr1	Liftoff	CDS	1525100	1525161	.	+	.	ID=cds-XP_002173884.1;Parent=rna-XM_002173848.1;Dbxref=GeneID:7051067,Genbank:XP_002173884.1;Name=XP_002173884.1;gbkey=CDS;locus_tag=SJAG_02688;orig_transcript_id=gnl|WGS:AATM|mrna_SJAG_02688T0;product=RNA-binding protein;protein_id=XP_002173884.1;extra_copy_number=0
Chr1	Liftoff	CDS	1525320	1526949	.	+	.	ID=cds-XP_002173884.1;Parent=rna-XM_002173848.1;Dbxref=GeneID:7051067,Genbank:XP_002173884.1;Name=XP_002173884.1;gbkey=CDS;locus_tag=SJAG_02688;orig_transcript_id=gnl|WGS:AATM|mrna_SJAG_02688T0;product=RNA-binding protein;protein_id=XP_002173884.1;extra_copy_number=0
Chr1	Liftoff	gene	1527208	1528144	.	+	.	ID=gene-SJAG_02689;Dbxref=GeneID:7051068;Name=SJAG_02689;end_range=1256608,.;gbkey=Gene;gene_biotype=protein_coding;locus_tag=SJAG_02689;partial=true;start_range=.,1255672;coverage=1.0;sequence_ID=1.0;valid_ORFs=1;extra_copy_number=0;copy_num_ID=gene-SJAG_02689_0
Chr1	Liftoff	mRNA	1527208	1528144	.	+	.	ID=rna-XM_002173849.1;Parent=gene-SJAG_02689;Dbxref=GeneID:7051068,Genbank:XM_002173849.1;Name=XM_002173849.1;end_range=1256608,.;gbkey=mRNA;locus_tag=SJAG_02689;orig_protein_id=gnl|WGS:AATM|SJAG_02689|gb|EEB07592;orig_transcript_id=gnl|WGS:AATM|mrna_SJAG_02689T0;partial=true;product=5'-methylthioribulose-1-phosphate dehydratase;start_range=.,1255672;transcript_id=XM_002173849.1;matches_ref_protein=True;valid_ORF=True;extra_copy_number=0
Chr1	Liftoff	exon	1527208	1527326	.	+	.	ID=exon-XM_002173849.1-1;Parent=rna-XM_002173849.1;Dbxref=GeneID:7051068,Genbank:XM_002173849.1;gbkey=mRNA;locus_tag=SJAG_02689;orig_protein_id=gnl|WGS:AATM|SJAG_02689|gb|EEB07592;orig_transcript_id=gnl|WGS:AATM|mrna_SJAG_02689T0;partial=true;product=5'-methylthioribulose-1-phosphate dehydratase;start_range=.,1255672;transcript_id=XM_002173849.1;extra_copy_number=0
Chr1	Liftoff	exon	1527388	1527411	.	+	.	ID=exon-XM_002173849.1-2;Parent=rna-XM_002173849.1;Dbxref=GeneID:7051068,Genbank:XM_002173849.1;gbkey=mRNA;locus_tag=SJAG_02689;orig_protein_id=gnl|WGS:AATM|SJAG_02689|gb|EEB07592;orig_transcript_id=gnl|WGS:AATM|mrna_SJAG_02689T0;partial=true;product=5'-methylthioribulose-1-phosphate dehydratase;transcript_id=XM_002173849.1;extra_copy_number=0
Chr1	Liftoff	exon	1527458	1527535	.	+	.	ID=exon-XM_002173849.1-3;Parent=rna-XM_002173849.1;Dbxref=GeneID:7051068,Genbank:XM_002173849.1;gbkey=mRNA;locus_tag=SJAG_02689;orig_protein_id=gnl|WGS:AATM|SJAG_02689|gb|EEB07592;orig_transcript_id=gnl|WGS:AATM|mrna_SJAG_02689T0;partial=true;product=5'-methylthioribulose-1-phosphate dehydratase;transcript_id=XM_002173849.1;extra_copy_number=0
Chr1	Liftoff	exon	1527588	1527665	.	+	.	ID=exon-XM_002173849.1-4;Parent=rna-XM_002173849.1;Dbxref=GeneID:7051068,Genbank:XM_002173849.1;gbkey=mRNA;locus_tag=SJAG_02689;orig_protein_id=gnl|WGS:AATM|SJAG_02689|gb|EEB07592;orig_transcript_id=gnl|WGS:AATM|mrna_SJAG_02689T0;partial=true;product=5'-methylthioribulose-1-phosphate dehydratase;transcript_id=XM_002173849.1;extra_copy_number=0
Chr1	Liftoff	exon	1527707	1527882	.	+	.	ID=exon-XM_002173849.1-5;Parent=rna-XM_002173849.1;Dbxref=GeneID:7051068,Genbank:XM_002173849.1;gbkey=mRNA;locus_tag=SJAG_02689;orig_protein_id=gnl|WGS:AATM|SJAG_02689|gb|EEB07592;orig_transcript_id=gnl|WGS:AATM|mrna_SJAG_02689T0;partial=true;product=5'-methylthioribulose-1-phosphate dehydratase;transcript_id=XM_002173849.1;extra_copy_number=0
Chr1	Liftoff	exon	1527921	1528144	.	+	.	ID=exon-XM_002173849.1-6;Parent=rna-XM_002173849.1;Dbxref=GeneID:7051068,Genbank:XM_002173849.1;end_range=1256608,.;gbkey=mRNA;locus_tag=SJAG_02689;orig_protein_id=gnl|WGS:AATM|SJAG_02689|gb|EEB07592;orig_transcript_id=gnl|WGS:AATM|mrna_SJAG_02689T0;partial=true;product=5'-methylthioribulose-1-phosphate dehydratase;transcript_id=XM_002173849.1;extra_copy_number=0
Chr1	Liftoff	CDS	1527208	1527326	.	+	.	ID=cds-XP_002173885.1;Parent=rna-XM_002173849.1;Dbxref=GeneID:7051068,Genbank:XP_002173885.1;Name=XP_002173885.1;gbkey=CDS;locus_tag=SJAG_02689;orig_transcript_id=gnl|WGS:AATM|mrna_SJAG_02689T0;product=5'-methylthioribulose-1-phosphate dehydratase;protein_id=XP_002173885.1;extra_copy_number=0
Chr1	Liftoff	CDS	1527388	1527411	.	+	.	ID=cds-XP_002173885.1;Parent=rna-XM_002173849.1;Dbxref=GeneID:7051068,Genbank:XP_002173885.1;Name=XP_002173885.1;gbkey=CDS;locus_tag=SJAG_02689;orig_transcript_id=gnl|WGS:AATM|mrna_SJAG_02689T0;product=5'-methylthioribulose-1-phosphate dehydratase;protein_id=XP_002173885.1;extra_copy_number=0
Chr1	Liftoff	CDS	1527458	1527535	.	+	.	ID=cds-XP_002173885.1;Parent=rna-XM_002173849.1;Dbxref=GeneID:7051068,Genbank:XP_002173885.1;Name=XP_002173885.1;gbkey=CDS;locus_tag=SJAG_02689;orig_transcript_id=gnl|WGS:AATM|mrna_SJAG_02689T0;product=5'-methylthioribulose-1-phosphate dehydratase;protein_id=XP_002173885.1;extra_copy_number=0
Chr1	Liftoff	CDS	1527588	1527665	.	+	.	ID=cds-XP_002173885.1;Parent=rna-XM_002173849.1;Dbxref=GeneID:7051068,Genbank:XP_002173885.1;Name=XP_002173885.1;gbkey=CDS;locus_tag=SJAG_02689;orig_transcript_id=gnl|WGS:AATM|mrna_SJAG_02689T0;product=5'-methylthioribulose-1-phosphate dehydratase;protein_id=XP_002173885.1;extra_copy_number=0
Chr1	Liftoff	CDS	1527707	1527882	.	+	.	ID=cds-XP_002173885.1;Parent=rna-XM_002173849.1;Dbxref=GeneID:7051068,Genbank:XP_002173885.1;Name=XP_002173885.1;gbkey=CDS;locus_tag=SJAG_02689;orig_transcript_id=gnl|WGS:AATM|mrna_SJAG_02689T0;product=5'-methylthioribulose-1-phosphate dehydratase;protein_id=XP_002173885.1;extra_copy_number=0
Chr1	Liftoff	CDS	1527921	1528144	.	+	.	ID=cds-XP_002173885.1;Parent=rna-XM_002173849.1;Dbxref=GeneID:7051068,Genbank:XP_002173885.1;Name=XP_002173885.1;gbkey=CDS;locus_tag=SJAG_02689;orig_transcript_id=gnl|WGS:AATM|mrna_SJAG_02689T0;product=5'-methylthioribulose-1-phosphate dehydratase;protein_id=XP_002173885.1;extra_copy_number=0
Chr1	Liftoff	gene	1528122	1530560	.	-	.	ID=gene-SJAG_02690;Dbxref=GeneID:7051069;Name=SJAG_02690;end_range=1259024,.;gbkey=Gene;gene_biotype=protein_coding;locus_tag=SJAG_02690;partial=true;start_range=.,1256586;coverage=1.0;sequence_ID=1.0;valid_ORFs=1;extra_copy_number=0;copy_num_ID=gene-SJAG_02690_0
Chr1	Liftoff	mRNA	1528122	1530560	.	-	.	ID=rna-XM_002173850.1;Parent=gene-SJAG_02690;Dbxref=GeneID:7051069,Genbank:XM_002173850.1;Name=XM_002173850.1;end_range=1259024,.;gbkey=mRNA;locus_tag=SJAG_02690;orig_protein_id=gnl|WGS:AATM|SJAG_02690|gb|EEB07593;orig_transcript_id=gnl|WGS:AATM|mrna_SJAG_02690T0;partial=true;product=ATP-dependent 3' to 5' DNA helicase;start_range=.,1256586;transcript_id=XM_002173850.1;matches_ref_protein=True;valid_ORF=True;extra_copy_number=0
Chr1	Liftoff	exon	1528122	1530560	.	-	.	ID=exon-XM_002173850.1-1;Parent=rna-XM_002173850.1;Dbxref=GeneID:7051069,Genbank:XM_002173850.1;end_range=1259024,.;gbkey=mRNA;locus_tag=SJAG_02690;orig_protein_id=gnl|WGS:AATM|SJAG_02690|gb|EEB07593;orig_transcript_id=gnl|WGS:AATM|mrna_SJAG_02690T0;partial=true;product=ATP-dependent 3' to 5' DNA helicase;start_range=.,1256586;transcript_id=XM_002173850.1;extra_copy_number=0
Chr1	Liftoff	CDS	1528122	1530560	.	-	.	ID=cds-XP_002173886.1;Parent=rna-XM_002173850.1;Dbxref=GeneID:7051069,Genbank:XP_002173886.1;Name=XP_002173886.1;gbkey=CDS;locus_tag=SJAG_02690;orig_transcript_id=gnl|WGS:AATM|mrna_SJAG_02690T0;product=ATP-dependent 3' to 5' DNA helicase;protein_id=XP_002173886.1;extra_copy_number=0
Chr1	Liftoff	gene	1530877	1532389	.	+	.	ID=gene-SJAG_02691;Dbxref=GeneID:7051070;Name=SJAG_02691;gbkey=Gene;gene_biotype=protein_coding;locus_tag=SJAG_02691;coverage=1.0;sequence_ID=1.0;valid_ORFs=1;extra_copy_number=0;copy_num_ID=gene-SJAG_02691_0
Chr1	Liftoff	mRNA	1530877	1532389	.	+	.	ID=rna-XM_002173851.2;Parent=gene-SJAG_02691;Dbxref=GeneID:7051070,Genbank:XM_002173851.2;Name=XM_002173851.2;gbkey=mRNA;locus_tag=SJAG_02691;orig_protein_id=gnl|WGS:AATM|SJAG_02691|gb|EEB07594;orig_transcript_id=gnl|WGS:AATM|mrna_SJAG_02691T0;product=transcription elongation factor TFIIS;transcript_id=XM_002173851.2;matches_ref_protein=True;valid_ORF=True;extra_copy_number=0
Chr1	Liftoff	exon	1530877	1531035	.	+	.	ID=exon-XM_002173851.2-1;Parent=rna-XM_002173851.2;Dbxref=GeneID:7051070,Genbank:XM_002173851.2;gbkey=mRNA;locus_tag=SJAG_02691;orig_protein_id=gnl|WGS:AATM|SJAG_02691|gb|EEB07594;orig_transcript_id=gnl|WGS:AATM|mrna_SJAG_02691T0;product=transcription elongation factor TFIIS;transcript_id=XM_002173851.2;extra_copy_number=0
Chr1	Liftoff	exon	1531080	1531142	.	+	.	ID=exon-XM_002173851.2-2;Parent=rna-XM_002173851.2;Dbxref=GeneID:7051070,Genbank:XM_002173851.2;gbkey=mRNA;locus_tag=SJAG_02691;orig_protein_id=gnl|WGS:AATM|SJAG_02691|gb|EEB07594;orig_transcript_id=gnl|WGS:AATM|mrna_SJAG_02691T0;product=transcription elongation factor TFIIS;transcript_id=XM_002173851.2;extra_copy_number=0
Chr1	Liftoff	exon	1531193	1532389	.	+	.	ID=exon-XM_002173851.2-3;Parent=rna-XM_002173851.2;Dbxref=GeneID:7051070,Genbank:XM_002173851.2;gbkey=mRNA;locus_tag=SJAG_02691;orig_protein_id=gnl|WGS:AATM|SJAG_02691|gb|EEB07594;orig_transcript_id=gnl|WGS:AATM|mrna_SJAG_02691T0;product=transcription elongation factor TFIIS;transcript_id=XM_002173851.2;extra_copy_number=0
Chr1	Liftoff	CDS	1530967	1531035	.	+	.	ID=cds-XP_002173887.1;Parent=rna-XM_002173851.2;Dbxref=GeneID:7051070,Genbank:XP_002173887.1;Name=XP_002173887.1;gbkey=CDS;locus_tag=SJAG_02691;orig_transcript_id=gnl|WGS:AATM|mrna_SJAG_02691T0;product=transcription elongation factor TFIIS;protein_id=XP_002173887.1;extra_copy_number=0
Chr1	Liftoff	CDS	1531080	1531142	.	+	.	ID=cds-XP_002173887.1;Parent=rna-XM_002173851.2;Dbxref=GeneID:7051070,Genbank:XP_002173887.1;Name=XP_002173887.1;gbkey=CDS;locus_tag=SJAG_02691;orig_transcript_id=gnl|WGS:AATM|mrna_SJAG_02691T0;product=transcription elongation factor TFIIS;protein_id=XP_002173887.1;extra_copy_number=0
Chr1	Liftoff	CDS	1531193	1531951	.	+	.	ID=cds-XP_002173887.1;Parent=rna-XM_002173851.2;Dbxref=GeneID:7051070,Genbank:XP_002173887.1;Name=XP_002173887.1;gbkey=CDS;locus_tag=SJAG_02691;orig_transcript_id=gnl|WGS:AATM|mrna_SJAG_02691T0;product=transcription elongation factor TFIIS;protein_id=XP_002173887.1;extra_copy_number=0
Chr1	Liftoff	gene	1532447	1533742	.	+	.	ID=gene-SJAG_02692;Dbxref=GeneID:7051071;Name=SJAG_02692;end_range=1262206,.;gbkey=Gene;gene_biotype=protein_coding;locus_tag=SJAG_02692;partial=true;start_range=.,1260911;coverage=1.0;sequence_ID=1.0;valid_ORFs=1;extra_copy_number=0;copy_num_ID=gene-SJAG_02692_0
Chr1	Liftoff	mRNA	1532447	1533742	.	+	.	ID=rna-XM_002173852.1;Parent=gene-SJAG_02692;Dbxref=GeneID:7051071,Genbank:XM_002173852.1;Name=XM_002173852.1;end_range=1262206,.;gbkey=mRNA;locus_tag=SJAG_02692;orig_protein_id=gnl|WGS:AATM|SJAG_02692|gb|EEB07595;orig_transcript_id=gnl|WGS:AATM|mrna_SJAG_02692T0;partial=true;product=lysine methyltransferase Set8;start_range=.,1260911;transcript_id=XM_002173852.1;matches_ref_protein=True;valid_ORF=True;extra_copy_number=0
Chr1	Liftoff	exon	1532447	1533742	.	+	.	ID=exon-XM_002173852.1-1;Parent=rna-XM_002173852.1;Dbxref=GeneID:7051071,Genbank:XM_002173852.1;end_range=1262206,.;gbkey=mRNA;locus_tag=SJAG_02692;orig_protein_id=gnl|WGS:AATM|SJAG_02692|gb|EEB07595;orig_transcript_id=gnl|WGS:AATM|mrna_SJAG_02692T0;partial=true;product=lysine methyltransferase Set8;start_range=.,1260911;transcript_id=XM_002173852.1;extra_copy_number=0
Chr1	Liftoff	CDS	1532447	1533742	.	+	.	ID=cds-XP_002173888.1;Parent=rna-XM_002173852.1;Dbxref=GeneID:7051071,Genbank:XP_002173888.1;Name=XP_002173888.1;gbkey=CDS;locus_tag=SJAG_02692;orig_transcript_id=gnl|WGS:AATM|mrna_SJAG_02692T0;product=lysine methyltransferase Set8;protein_id=XP_002173888.1;extra_copy_number=0
Chr1	Liftoff	gene	1533966	1534967	.	+	.	ID=gene-SJAG_02693;Dbxref=GeneID:7051072;Name=SJAG_02693;end_range=1263431,.;gbkey=Gene;gene_biotype=protein_coding;locus_tag=SJAG_02693;partial=true;start_range=.,1262430;coverage=1.0;sequence_ID=1.0;valid_ORFs=1;extra_copy_number=0;copy_num_ID=gene-SJAG_02693_0
Chr1	Liftoff	mRNA	1533966	1534967	.	+	.	ID=rna-XM_002173853.1;Parent=gene-SJAG_02693;Dbxref=GeneID:7051072,Genbank:XM_002173853.1;Name=XM_002173853.1;end_range=1263431,.;gbkey=mRNA;locus_tag=SJAG_02693;orig_protein_id=gnl|WGS:AATM|SJAG_02693|gb|EEB07596;orig_transcript_id=gnl|WGS:AATM|mrna_SJAG_02693T0;partial=true;product=peroxin-13;start_range=.,1262430;transcript_id=XM_002173853.1;matches_ref_protein=True;valid_ORF=True;extra_copy_number=0
Chr1	Liftoff	exon	1533966	1534967	.	+	.	ID=exon-XM_002173853.1-1;Parent=rna-XM_002173853.1;Dbxref=GeneID:7051072,Genbank:XM_002173853.1;end_range=1263431,.;gbkey=mRNA;locus_tag=SJAG_02693;orig_protein_id=gnl|WGS:AATM|SJAG_02693|gb|EEB07596;orig_transcript_id=gnl|WGS:AATM|mrna_SJAG_02693T0;partial=true;product=peroxin-13;start_range=.,1262430;transcript_id=XM_002173853.1;extra_copy_number=0
Chr1	Liftoff	CDS	1533966	1534967	.	+	.	ID=cds-XP_002173889.1;Parent=rna-XM_002173853.1;Dbxref=GeneID:7051072,Genbank:XP_002173889.1;Name=XP_002173889.1;gbkey=CDS;locus_tag=SJAG_02693;orig_transcript_id=gnl|WGS:AATM|mrna_SJAG_02693T0;product=peroxin-13;protein_id=XP_002173889.1;extra_copy_number=0
Chr1	Liftoff	gene	1535041	1537104	.	-	.	ID=gene-SJAG_02694;Dbxref=GeneID:7051073;Name=SJAG_02694;gbkey=Gene;gene_biotype=protein_coding;locus_tag=SJAG_02694;coverage=1.0;sequence_ID=1.0;valid_ORFs=1;extra_copy_number=0;copy_num_ID=gene-SJAG_02694_0
Chr1	Liftoff	mRNA	1535041	1537104	.	-	.	ID=rna-XM_002173854.2;Parent=gene-SJAG_02694;Dbxref=GeneID:7051073,Genbank:XM_002173854.2;Name=XM_002173854.2;gbkey=mRNA;locus_tag=SJAG_02694;orig_protein_id=gnl|WGS:AATM|SJAG_02694|gb|EEB07597;orig_transcript_id=gnl|WGS:AATM|mrna_SJAG_02694T0;product=calnexin Cnx1;transcript_id=XM_002173854.2;matches_ref_protein=True;valid_ORF=True;extra_copy_number=0
Chr1	Liftoff	exon	1535041	1536699	.	-	.	ID=exon-XM_002173854.2-2;Parent=rna-XM_002173854.2;Dbxref=GeneID:7051073,Genbank:XM_002173854.2;gbkey=mRNA;locus_tag=SJAG_02694;orig_protein_id=gnl|WGS:AATM|SJAG_02694|gb|EEB07597;orig_transcript_id=gnl|WGS:AATM|mrna_SJAG_02694T0;product=calnexin Cnx1;transcript_id=XM_002173854.2;extra_copy_number=0
Chr1	Liftoff	exon	1536827	1537104	.	-	.	ID=exon-XM_002173854.2-1;Parent=rna-XM_002173854.2;Dbxref=GeneID:7051073,Genbank:XM_002173854.2;gbkey=mRNA;locus_tag=SJAG_02694;orig_protein_id=gnl|WGS:AATM|SJAG_02694|gb|EEB07597;orig_transcript_id=gnl|WGS:AATM|mrna_SJAG_02694T0;product=calnexin Cnx1;transcript_id=XM_002173854.2;extra_copy_number=0
Chr1	Liftoff	CDS	1535098	1536699	.	-	.	ID=cds-XP_002173890.1;Parent=rna-XM_002173854.2;Dbxref=GeneID:7051073,Genbank:XP_002173890.1;Name=XP_002173890.1;gbkey=CDS;locus_tag=SJAG_02694;orig_transcript_id=gnl|WGS:AATM|mrna_SJAG_02694T0;product=calnexin Cnx1;protein_id=XP_002173890.1;extra_copy_number=0
Chr1	Liftoff	CDS	1536827	1536928	.	-	.	ID=cds-XP_002173890.1;Parent=rna-XM_002173854.2;Dbxref=GeneID:7051073,Genbank:XP_002173890.1;Name=XP_002173890.1;gbkey=CDS;locus_tag=SJAG_02694;orig_transcript_id=gnl|WGS:AATM|mrna_SJAG_02694T0;product=calnexin Cnx1;protein_id=XP_002173890.1;extra_copy_number=0
Chr1	Liftoff	gene	1537730	1539139	.	+	.	ID=gene-SJAG_02695;Dbxref=GeneID:7051074;Name=SJAG_02695;end_range=1267603,.;gbkey=Gene;gene_biotype=protein_coding;locus_tag=SJAG_02695;partial=true;start_range=.,1266194;coverage=1.0;sequence_ID=1.0;valid_ORFs=1;extra_copy_number=0;copy_num_ID=gene-SJAG_02695_0
Chr1	Liftoff	mRNA	1537730	1539139	.	+	.	ID=rna-XM_002173855.1;Parent=gene-SJAG_02695;Dbxref=GeneID:7051074,Genbank:XM_002173855.1;Name=XM_002173855.1;end_range=1267603,.;gbkey=mRNA;locus_tag=SJAG_02695;orig_protein_id=gnl|WGS:AATM|SJAG_02695|gb|EEB07598;orig_transcript_id=gnl|WGS:AATM|mrna_SJAG_02695T0;partial=true;product=CLIP170 family protein Tip1;start_range=.,1266194;transcript_id=XM_002173855.1;matches_ref_protein=True;valid_ORF=True;extra_copy_number=0
Chr1	Liftoff	exon	1537730	1539139	.	+	.	ID=exon-XM_002173855.1-1;Parent=rna-XM_002173855.1;Dbxref=GeneID:7051074,Genbank:XM_002173855.1;end_range=1267603,.;gbkey=mRNA;locus_tag=SJAG_02695;orig_protein_id=gnl|WGS:AATM|SJAG_02695|gb|EEB07598;orig_transcript_id=gnl|WGS:AATM|mrna_SJAG_02695T0;partial=true;product=CLIP170 family protein Tip1;start_range=.,1266194;transcript_id=XM_002173855.1;extra_copy_number=0
Chr1	Liftoff	CDS	1537730	1539139	.	+	.	ID=cds-XP_002173891.1;Parent=rna-XM_002173855.1;Dbxref=GeneID:7051074,Genbank:XP_002173891.1;Name=XP_002173891.1;gbkey=CDS;locus_tag=SJAG_02695;orig_transcript_id=gnl|WGS:AATM|mrna_SJAG_02695T0;product=CLIP170 family protein Tip1;protein_id=XP_002173891.1;extra_copy_number=0
Chr1	Liftoff	gene	1539358	1540779	.	-	.	ID=gene-SJAG_02696;Dbxref=GeneID:7051075;Name=SJAG_02696;end_range=1269241,.;gbkey=Gene;gene_biotype=protein_coding;locus_tag=SJAG_02696;partial=true;start_range=.,1267822;coverage=1.0;sequence_ID=1.0;valid_ORFs=1;extra_copy_number=0;copy_num_ID=gene-SJAG_02696_0
Chr1	Liftoff	mRNA	1539358	1540779	.	-	.	ID=rna-XM_002173856.2;Parent=gene-SJAG_02696;Dbxref=GeneID:7051075,Genbank:XM_002173856.2;Name=XM_002173856.2;end_range=1269241,.;gbkey=mRNA;locus_tag=SJAG_02696;orig_protein_id=gnl|WGS:AATM|SJAG_02696|gb|EEB07599;orig_transcript_id=gnl|WGS:AATM|mrna_SJAG_02696T0;partial=true;product=glucose-6-phosphate 1-dehydrogenase;start_range=.,1267822;transcript_id=XM_002173856.2;matches_ref_protein=True;valid_ORF=True;extra_copy_number=0
Chr1	Liftoff	exon	1539358	1540251	.	-	.	ID=exon-XM_002173856.2-2;Parent=rna-XM_002173856.2;Dbxref=GeneID:7051075,Genbank:XM_002173856.2;gbkey=mRNA;locus_tag=SJAG_02696;orig_protein_id=gnl|WGS:AATM|SJAG_02696|gb|EEB07599;orig_transcript_id=gnl|WGS:AATM|mrna_SJAG_02696T0;partial=true;product=glucose-6-phosphate 1-dehydrogenase;start_range=.,1267822;transcript_id=XM_002173856.2;extra_copy_number=0
Chr1	Liftoff	exon	1540327	1540779	.	-	.	ID=exon-XM_002173856.2-1;Parent=rna-XM_002173856.2;Dbxref=GeneID:7051075,Genbank:XM_002173856.2;end_range=1269241,.;gbkey=mRNA;locus_tag=SJAG_02696;orig_protein_id=gnl|WGS:AATM|SJAG_02696|gb|EEB07599;orig_transcript_id=gnl|WGS:AATM|mrna_SJAG_02696T0;partial=true;product=glucose-6-phosphate 1-dehydrogenase;transcript_id=XM_002173856.2;extra_copy_number=0
Chr1	Liftoff	CDS	1539358	1540251	.	-	.	ID=cds-XP_002173892.2;Parent=rna-XM_002173856.2;Dbxref=GeneID:7051075,Genbank:XP_002173892.2;Name=XP_002173892.2;gbkey=CDS;locus_tag=SJAG_02696;orig_transcript_id=gnl|WGS:AATM|mrna_SJAG_02696T0;product=glucose-6-phosphate 1-dehydrogenase;protein_id=XP_002173892.2;extra_copy_number=0
Chr1	Liftoff	CDS	1540327	1540779	.	-	.	ID=cds-XP_002173892.2;Parent=rna-XM_002173856.2;Dbxref=GeneID:7051075,Genbank:XP_002173892.2;Name=XP_002173892.2;gbkey=CDS;locus_tag=SJAG_02696;orig_transcript_id=gnl|WGS:AATM|mrna_SJAG_02696T0;product=glucose-6-phosphate 1-dehydrogenase;protein_id=XP_002173892.2;extra_copy_number=0
Chr1	Liftoff	gene	1541240	1542135	.	-	.	ID=gene-SJAG_02697;Dbxref=GeneID:7051076;Name=SJAG_02697;gbkey=Gene;gene_biotype=protein_coding;locus_tag=SJAG_02697;coverage=1.0;sequence_ID=1.0;valid_ORFs=1;extra_copy_number=0;copy_num_ID=gene-SJAG_02697_0
Chr1	Liftoff	mRNA	1541240	1542135	.	-	.	ID=rna-XM_002173857.2;Parent=gene-SJAG_02697;Dbxref=GeneID:7051076,Genbank:XM_002173857.2;Name=XM_002173857.2;gbkey=mRNA;locus_tag=SJAG_02697;orig_protein_id=gnl|WGS:AATM|SJAG_02697|gb|EEB07600;orig_transcript_id=gnl|WGS:AATM|mrna_SJAG_02697T0;product=ubiquitinated histone-like protein Uhp1;transcript_id=XM_002173857.2;matches_ref_protein=True;valid_ORF=True;extra_copy_number=0
Chr1	Liftoff	exon	1541240	1542135	.	-	.	ID=exon-XM_002173857.2-1;Parent=rna-XM_002173857.2;Dbxref=GeneID:7051076,Genbank:XM_002173857.2;gbkey=mRNA;locus_tag=SJAG_02697;orig_protein_id=gnl|WGS:AATM|SJAG_02697|gb|EEB07600;orig_transcript_id=gnl|WGS:AATM|mrna_SJAG_02697T0;product=ubiquitinated histone-like protein Uhp1;transcript_id=XM_002173857.2;extra_copy_number=0
Chr1	Liftoff	CDS	1541339	1542115	.	-	.	ID=cds-XP_002173893.2;Parent=rna-XM_002173857.2;Dbxref=GeneID:7051076,Genbank:XP_002173893.2;Name=XP_002173893.2;gbkey=CDS;locus_tag=SJAG_02697;orig_transcript_id=gnl|WGS:AATM|mrna_SJAG_02697T0;product=ubiquitinated histone-like protein Uhp1;protein_id=XP_002173893.2;extra_copy_number=0
Chr1	Liftoff	gene	1543565	1546575	.	-	.	ID=gene-SJAG_02698;Dbxref=GeneID:7051077;Name=SJAG_02698;gbkey=Gene;gene_biotype=protein_coding;locus_tag=SJAG_02698;coverage=0.999;sequence_ID=0.999;valid_ORFs=0;extra_copy_number=0;copy_num_ID=gene-SJAG_02698_0
Chr1	Liftoff	mRNA	1543565	1546575	.	-	.	ID=rna-XM_002173858.2;Parent=gene-SJAG_02698;Dbxref=GeneID:7051077,Genbank:XM_002173858.2;Name=XM_002173858.2;gbkey=mRNA;locus_tag=SJAG_02698;orig_protein_id=gnl|WGS:AATM|SJAG_02698|gb|EEB07601;orig_transcript_id=gnl|WGS:AATM|mrna_SJAG_02698T0;product=helicase SWR1;transcript_id=XM_002173858.2;matches_ref_protein=False;valid_ORF=False;missing_stop_codon=True;extra_copy_number=0
Chr1	Liftoff	exon	1543565	1543751	.	-	.	ID=exon-XM_002173858.2-2;Parent=rna-XM_002173858.2;Dbxref=GeneID:7051077,Genbank:XM_002173858.2;gbkey=mRNA;locus_tag=SJAG_02698;orig_protein_id=gnl|WGS:AATM|SJAG_02698|gb|EEB07601;orig_transcript_id=gnl|WGS:AATM|mrna_SJAG_02698T0;product=helicase SWR1;transcript_id=XM_002173858.2;extra_copy_number=0
Chr1	Liftoff	exon	1543795	1546575	.	-	.	ID=exon-XM_002173858.2-1;Parent=rna-XM_002173858.2;Dbxref=GeneID:7051077,Genbank:XM_002173858.2;gbkey=mRNA;locus_tag=SJAG_02698;orig_protein_id=gnl|WGS:AATM|SJAG_02698|gb|EEB07601;orig_transcript_id=gnl|WGS:AATM|mrna_SJAG_02698T0;product=helicase SWR1;transcript_id=XM_002173858.2;extra_copy_number=0
Chr1	Liftoff	CDS	1544117	1546332	.	-	.	ID=cds-XP_002173894.2;Parent=rna-XM_002173858.2;Dbxref=GeneID:7051077,Genbank:XP_002173894.2;Name=XP_002173894.2;gbkey=CDS;locus_tag=SJAG_02698;orig_transcript_id=gnl|WGS:AATM|mrna_SJAG_02698T0;product=helicase SWR1;protein_id=XP_002173894.2;extra_copy_number=0
Chr1	Liftoff	gene	1546586	1547974	.	+	.	ID=gene-SJAG_02699;Dbxref=GeneID:7051078;Name=SJAG_02699;end_range=1276440,.;gbkey=Gene;gene_biotype=protein_coding;locus_tag=SJAG_02699;partial=true;coverage=1.0;sequence_ID=1.0;valid_ORFs=1;extra_copy_number=0;copy_num_ID=gene-SJAG_02699_0
Chr1	Liftoff	mRNA	1546586	1547974	.	+	.	ID=rna-XM_002173859.2;Parent=gene-SJAG_02699;Dbxref=GeneID:7051078,Genbank:XM_002173859.2;Name=XM_002173859.2;end_range=1276440,.;gbkey=mRNA;locus_tag=SJAG_02699;orig_protein_id=gnl|WGS:AATM|SJAG_02699|gb|EEB07602;orig_transcript_id=gnl|WGS:AATM|mrna_SJAG_02699T0;partial=true;product=hypothetical protein;transcript_id=XM_002173859.2;matches_ref_protein=True;valid_ORF=True;extra_copy_number=0
Chr1	Liftoff	exon	1546586	1547974	.	+	.	ID=exon-XM_002173859.2-1;Parent=rna-XM_002173859.2;Dbxref=GeneID:7051078,Genbank:XM_002173859.2;end_range=1276440,.;gbkey=mRNA;locus_tag=SJAG_02699;orig_protein_id=gnl|WGS:AATM|SJAG_02699|gb|EEB07602;orig_transcript_id=gnl|WGS:AATM|mrna_SJAG_02699T0;partial=true;product=hypothetical protein;transcript_id=XM_002173859.2;extra_copy_number=0
Chr1	Liftoff	CDS	1546901	1547974	.	+	.	ID=cds-XP_002173895.1;Parent=rna-XM_002173859.2;Dbxref=GeneID:7051078,Genbank:XP_002173895.1;Name=XP_002173895.1;gbkey=CDS;locus_tag=SJAG_02699;orig_transcript_id=gnl|WGS:AATM|mrna_SJAG_02699T0;product=hypothetical protein;protein_id=XP_002173895.1;extra_copy_number=0
Chr1	Liftoff	gene	1548003	1549467	.	-	.	ID=gene-SJAG_02700;Dbxref=GeneID:7051079;Name=SJAG_02700;gbkey=Gene;gene_biotype=protein_coding;locus_tag=SJAG_02700;coverage=1.0;sequence_ID=1.0;valid_ORFs=1;extra_copy_number=0;copy_num_ID=gene-SJAG_02700_0
Chr1	Liftoff	mRNA	1548003	1549467	.	-	.	ID=rna-XM_002173860.2;Parent=gene-SJAG_02700;Dbxref=GeneID:7051079,Genbank:XM_002173860.2;Name=XM_002173860.2;gbkey=mRNA;locus_tag=SJAG_02700;orig_protein_id=gnl|WGS:AATM|SJAG_02700|gb|EEB07603;orig_transcript_id=gnl|WGS:AATM|mrna_SJAG_02700T0;product=F-actin capping protein beta subunit;transcript_id=XM_002173860.2;matches_ref_protein=True;valid_ORF=True;extra_copy_number=0
Chr1	Liftoff	exon	1548003	1548442	.	-	.	ID=exon-XM_002173860.2-3;Parent=rna-XM_002173860.2;Dbxref=GeneID:7051079,Genbank:XM_002173860.2;gbkey=mRNA;locus_tag=SJAG_02700;orig_protein_id=gnl|WGS:AATM|SJAG_02700|gb|EEB07603;orig_transcript_id=gnl|WGS:AATM|mrna_SJAG_02700T0;product=F-actin capping protein beta subunit;transcript_id=XM_002173860.2;extra_copy_number=0
Chr1	Liftoff	exon	1548507	1548903	.	-	.	ID=exon-XM_002173860.2-2;Parent=rna-XM_002173860.2;Dbxref=GeneID:7051079,Genbank:XM_002173860.2;gbkey=mRNA;locus_tag=SJAG_02700;orig_protein_id=gnl|WGS:AATM|SJAG_02700|gb|EEB07603;orig_transcript_id=gnl|WGS:AATM|mrna_SJAG_02700T0;product=F-actin capping protein beta subunit;transcript_id=XM_002173860.2;extra_copy_number=0
Chr1	Liftoff	exon	1549246	1549467	.	-	.	ID=exon-XM_002173860.2-1;Parent=rna-XM_002173860.2;Dbxref=GeneID:7051079,Genbank:XM_002173860.2;gbkey=mRNA;locus_tag=SJAG_02700;orig_protein_id=gnl|WGS:AATM|SJAG_02700|gb|EEB07603;orig_transcript_id=gnl|WGS:AATM|mrna_SJAG_02700T0;product=F-actin capping protein beta subunit;transcript_id=XM_002173860.2;extra_copy_number=0
Chr1	Liftoff	CDS	1548045	1548442	.	-	.	ID=cds-XP_002173896.1;Parent=rna-XM_002173860.2;Dbxref=GeneID:7051079,Genbank:XP_002173896.1;Name=XP_002173896.1;gbkey=CDS;locus_tag=SJAG_02700;orig_transcript_id=gnl|WGS:AATM|mrna_SJAG_02700T0;product=F-actin capping protein beta subunit;protein_id=XP_002173896.1;extra_copy_number=0
Chr1	Liftoff	CDS	1548507	1548903	.	-	.	ID=cds-XP_002173896.1;Parent=rna-XM_002173860.2;Dbxref=GeneID:7051079,Genbank:XP_002173896.1;Name=XP_002173896.1;gbkey=CDS;locus_tag=SJAG_02700;orig_transcript_id=gnl|WGS:AATM|mrna_SJAG_02700T0;product=F-actin capping protein beta subunit;protein_id=XP_002173896.1;extra_copy_number=0
Chr1	Liftoff	CDS	1549246	1549260	.	-	.	ID=cds-XP_002173896.1;Parent=rna-XM_002173860.2;Dbxref=GeneID:7051079,Genbank:XP_002173896.1;Name=XP_002173896.1;gbkey=CDS;locus_tag=SJAG_02700;orig_transcript_id=gnl|WGS:AATM|mrna_SJAG_02700T0;product=F-actin capping protein beta subunit;protein_id=XP_002173896.1;extra_copy_number=0
Chr1	Liftoff	gene	1552161	1554341	.	+	.	ID=gene-SJAG_02701;Dbxref=GeneID:7051080;Name=SJAG_02701;end_range=1282807,.;gbkey=Gene;gene_biotype=protein_coding;locus_tag=SJAG_02701;partial=true;start_range=.,1280627;coverage=1.0;sequence_ID=1.0;valid_ORFs=1;extra_copy_number=0;copy_num_ID=gene-SJAG_02701_0
Chr1	Liftoff	mRNA	1552161	1554341	.	+	.	ID=rna-XM_002173861.1;Parent=gene-SJAG_02701;Dbxref=GeneID:7051080,Genbank:XM_002173861.1;Name=XM_002173861.1;end_range=1282807,.;gbkey=mRNA;locus_tag=SJAG_02701;orig_protein_id=gnl|WGS:AATM|SJAG_02701|gb|EEB07604;orig_transcript_id=gnl|WGS:AATM|mrna_SJAG_02701T0;partial=true;product=bromodomain protein;start_range=.,1280627;transcript_id=XM_002173861.1;matches_ref_protein=True;valid_ORF=True;extra_copy_number=0
Chr1	Liftoff	exon	1552161	1554341	.	+	.	ID=exon-XM_002173861.1-1;Parent=rna-XM_002173861.1;Dbxref=GeneID:7051080,Genbank:XM_002173861.1;end_range=1282807,.;gbkey=mRNA;locus_tag=SJAG_02701;orig_protein_id=gnl|WGS:AATM|SJAG_02701|gb|EEB07604;orig_transcript_id=gnl|WGS:AATM|mrna_SJAG_02701T0;partial=true;product=bromodomain protein;start_range=.,1280627;transcript_id=XM_002173861.1;extra_copy_number=0
Chr1	Liftoff	CDS	1552161	1554341	.	+	.	ID=cds-XP_002173897.1;Parent=rna-XM_002173861.1;Dbxref=GeneID:7051080,Genbank:XP_002173897.1;Name=XP_002173897.1;gbkey=CDS;locus_tag=SJAG_02701;orig_transcript_id=gnl|WGS:AATM|mrna_SJAG_02701T0;product=bromodomain protein;protein_id=XP_002173897.1;extra_copy_number=0
Chr1	Liftoff	gene	1555231	1557825	.	+	.	ID=gene-SJAG_02702;Dbxref=GeneID:7051081;Name=SJAG_02702;gbkey=Gene;gene_biotype=protein_coding;locus_tag=SJAG_02702;coverage=1.0;sequence_ID=1.0;valid_ORFs=1;extra_copy_number=0;copy_num_ID=gene-SJAG_02702_0
Chr1	Liftoff	mRNA	1555231	1557825	.	+	.	ID=rna-XM_002173862.2;Parent=gene-SJAG_02702;Dbxref=GeneID:7051081,Genbank:XM_002173862.2;Name=XM_002173862.2;gbkey=mRNA;locus_tag=SJAG_02702;orig_protein_id=gnl|WGS:AATM|SJAG_02702|gb|EEB07605;orig_transcript_id=gnl|WGS:AATM|mrna_SJAG_02702T0;product=U3 snoRNP-associated protein Utp5;transcript_id=XM_002173862.2;matches_ref_protein=True;valid_ORF=True;extra_copy_number=0
Chr1	Liftoff	exon	1555231	1557825	.	+	.	ID=exon-XM_002173862.2-1;Parent=rna-XM_002173862.2;Dbxref=GeneID:7051081,Genbank:XM_002173862.2;gbkey=mRNA;locus_tag=SJAG_02702;orig_protein_id=gnl|WGS:AATM|SJAG_02702|gb|EEB07605;orig_transcript_id=gnl|WGS:AATM|mrna_SJAG_02702T0;product=U3 snoRNP-associated protein Utp5;transcript_id=XM_002173862.2;extra_copy_number=0
Chr1	Liftoff	CDS	1555303	1557405	.	+	.	ID=cds-XP_002173898.1;Parent=rna-XM_002173862.2;Dbxref=GeneID:7051081,Genbank:XP_002173898.1;Name=XP_002173898.1;gbkey=CDS;locus_tag=SJAG_02702;orig_transcript_id=gnl|WGS:AATM|mrna_SJAG_02702T0;product=U3 snoRNP-associated protein Utp5;protein_id=XP_002173898.1;extra_copy_number=0
Chr1	Liftoff	gene	1557967	1558961	.	+	.	ID=gene-SJAG_02703;Dbxref=GeneID:7051082;Name=SJAG_02703;gbkey=Gene;gene_biotype=protein_coding;locus_tag=SJAG_02703;coverage=1.0;sequence_ID=1.0;valid_ORFs=1;extra_copy_number=0;copy_num_ID=gene-SJAG_02703_0
Chr1	Liftoff	mRNA	1557967	1558961	.	+	.	ID=rna-XM_002173863.2;Parent=gene-SJAG_02703;Dbxref=GeneID:7051082,Genbank:XM_002173863.2;Name=XM_002173863.2;gbkey=mRNA;locus_tag=SJAG_02703;orig_protein_id=gnl|WGS:AATM|SJAG_02703|gb|EEB07606;orig_transcript_id=gnl|WGS:AATM|mrna_SJAG_02703T0;product=fungal protein;transcript_id=XM_002173863.2;matches_ref_protein=True;valid_ORF=True;extra_copy_number=0
Chr1	Liftoff	exon	1557967	1558961	.	+	.	ID=exon-XM_002173863.2-1;Parent=rna-XM_002173863.2;Dbxref=GeneID:7051082,Genbank:XM_002173863.2;gbkey=mRNA;locus_tag=SJAG_02703;orig_protein_id=gnl|WGS:AATM|SJAG_02703|gb|EEB07606;orig_transcript_id=gnl|WGS:AATM|mrna_SJAG_02703T0;product=fungal protein;transcript_id=XM_002173863.2;extra_copy_number=0
Chr1	Liftoff	CDS	1558116	1558847	.	+	.	ID=cds-XP_002173899.1;Parent=rna-XM_002173863.2;Dbxref=GeneID:7051082,Genbank:XP_002173899.1;Name=XP_002173899.1;gbkey=CDS;locus_tag=SJAG_02703;orig_transcript_id=gnl|WGS:AATM|mrna_SJAG_02703T0;product=fungal protein;protein_id=XP_002173899.1;extra_copy_number=0
Chr1	Liftoff	gene	1559155	1562790	.	+	.	ID=gene-SJAG_02704;Dbxref=GeneID:7051083;Name=SJAG_02704;gbkey=Gene;gene_biotype=protein_coding;locus_tag=SJAG_02704;coverage=1.0;sequence_ID=1.0;valid_ORFs=1;extra_copy_number=0;copy_num_ID=gene-SJAG_02704_0
Chr1	Liftoff	mRNA	1559155	1562790	.	+	.	ID=rna-XM_002173864.2;Parent=gene-SJAG_02704;Dbxref=GeneID:7051083,Genbank:XM_002173864.2;Name=XM_002173864.2;gbkey=mRNA;locus_tag=SJAG_02704;orig_protein_id=gnl|WGS:AATM|SJAG_02704|gb|EEB07607;orig_transcript_id=gnl|WGS:AATM|mrna_SJAG_02704T0;product=AAA family ATPase ELf1;transcript_id=XM_002173864.2;matches_ref_protein=True;valid_ORF=True;extra_copy_number=0
Chr1	Liftoff	exon	1559155	1562790	.	+	.	ID=exon-XM_002173864.2-1;Parent=rna-XM_002173864.2;Dbxref=GeneID:7051083,Genbank:XM_002173864.2;gbkey=mRNA;locus_tag=SJAG_02704;orig_protein_id=gnl|WGS:AATM|SJAG_02704|gb|EEB07607;orig_transcript_id=gnl|WGS:AATM|mrna_SJAG_02704T0;product=AAA family ATPase ELf1;transcript_id=XM_002173864.2;extra_copy_number=0
Chr1	Liftoff	CDS	1559199	1562372	.	+	.	ID=cds-XP_002173900.1;Parent=rna-XM_002173864.2;Dbxref=GeneID:7051083,Genbank:XP_002173900.1;Name=XP_002173900.1;gbkey=CDS;locus_tag=SJAG_02704;orig_transcript_id=gnl|WGS:AATM|mrna_SJAG_02704T0;product=AAA family ATPase ELf1;protein_id=XP_002173900.1;extra_copy_number=0
Chr1	Liftoff	gene	1562757	1566726	.	+	.	ID=gene-SJAG_02705;Dbxref=GeneID:7051084;Name=SJAG_02705;gbkey=Gene;gene_biotype=protein_coding;locus_tag=SJAG_02705;coverage=1.0;sequence_ID=1.0;valid_ORFs=1;extra_copy_number=0;copy_num_ID=gene-SJAG_02705_0
Chr1	Liftoff	gene	1564536	1566812	.	-	.	ID=gene-SJAG_02706;Dbxref=GeneID:7051085;Name=SJAG_02706;gbkey=Gene;gene_biotype=protein_coding;locus_tag=SJAG_02706;coverage=1.0;sequence_ID=1.0;valid_ORFs=1;extra_copy_number=0;copy_num_ID=gene-SJAG_02706_0
Chr1	Liftoff	mRNA	1564536	1566812	.	-	.	ID=rna-XM_002173866.2;Parent=gene-SJAG_02706;Dbxref=GeneID:7051085,Genbank:XM_002173866.2;Name=XM_002173866.2;gbkey=mRNA;locus_tag=SJAG_02706;orig_protein_id=gnl|WGS:AATM|SJAG_02706|gb|EEB07609;orig_transcript_id=gnl|WGS:AATM|mrna_SJAG_02706T0;product=inositol polyphosphate phosphatase;transcript_id=XM_002173866.2;matches_ref_protein=True;valid_ORF=True;extra_copy_number=0
Chr1	Liftoff	exon	1564536	1566812	.	-	.	ID=exon-XM_002173866.2-1;Parent=rna-XM_002173866.2;Dbxref=GeneID:7051085,Genbank:XM_002173866.2;gbkey=mRNA;locus_tag=SJAG_02706;orig_protein_id=gnl|WGS:AATM|SJAG_02706|gb|EEB07609;orig_transcript_id=gnl|WGS:AATM|mrna_SJAG_02706T0;product=inositol polyphosphate phosphatase;transcript_id=XM_002173866.2;extra_copy_number=0
Chr1	Liftoff	CDS	1564683	1566704	.	-	.	ID=cds-XP_002173902.2;Parent=rna-XM_002173866.2;Dbxref=GeneID:7051085,Genbank:XP_002173902.2;Name=XP_002173902.2;gbkey=CDS;locus_tag=SJAG_02706;orig_transcript_id=gnl|WGS:AATM|mrna_SJAG_02706T0;product=inositol polyphosphate phosphatase;protein_id=XP_002173902.2;extra_copy_number=0
Chr1	Liftoff	gene	1567194	1568357	.	-	.	ID=gene-SJAG_02707;Dbxref=GeneID:7051086;Name=SJAG_02707;end_range=1296823,.;gbkey=Gene;gene_biotype=protein_coding;locus_tag=SJAG_02707;partial=true;start_range=.,1295660;coverage=1.0;sequence_ID=1.0;valid_ORFs=1;extra_copy_number=0;copy_num_ID=gene-SJAG_02707_0
Chr1	Liftoff	mRNA	1567194	1568357	.	-	.	ID=rna-XM_002173867.1;Parent=gene-SJAG_02707;Dbxref=GeneID:7051086,Genbank:XM_002173867.1;Name=XM_002173867.1;end_range=1296823,.;gbkey=mRNA;locus_tag=SJAG_02707;orig_protein_id=gnl|WGS:AATM|SJAG_02707|gb|EEB07610;orig_transcript_id=gnl|WGS:AATM|mrna_SJAG_02707T0;partial=true;product=protein kinase inhibitor;start_range=.,1295660;transcript_id=XM_002173867.1;matches_ref_protein=True;valid_ORF=True;extra_copy_number=0
Chr1	Liftoff	exon	1567194	1567892	.	-	.	ID=exon-XM_002173867.1-2;Parent=rna-XM_002173867.1;Dbxref=GeneID:7051086,Genbank:XM_002173867.1;gbkey=mRNA;locus_tag=SJAG_02707;orig_protein_id=gnl|WGS:AATM|SJAG_02707|gb|EEB07610;orig_transcript_id=gnl|WGS:AATM|mrna_SJAG_02707T0;partial=true;product=protein kinase inhibitor;start_range=.,1295660;transcript_id=XM_002173867.1;extra_copy_number=0
Chr1	Liftoff	exon	1567950	1568357	.	-	.	ID=exon-XM_002173867.1-1;Parent=rna-XM_002173867.1;Dbxref=GeneID:7051086,Genbank:XM_002173867.1;end_range=1296823,.;gbkey=mRNA;locus_tag=SJAG_02707;orig_protein_id=gnl|WGS:AATM|SJAG_02707|gb|EEB07610;orig_transcript_id=gnl|WGS:AATM|mrna_SJAG_02707T0;partial=true;product=protein kinase inhibitor;transcript_id=XM_002173867.1;extra_copy_number=0
Chr1	Liftoff	CDS	1567194	1567892	.	-	.	ID=cds-XP_002173903.1;Parent=rna-XM_002173867.1;Dbxref=GeneID:7051086,Genbank:XP_002173903.1;Name=XP_002173903.1;gbkey=CDS;locus_tag=SJAG_02707;orig_transcript_id=gnl|WGS:AATM|mrna_SJAG_02707T0;product=protein kinase inhibitor;protein_id=XP_002173903.1;extra_copy_number=0
Chr1	Liftoff	CDS	1567950	1568357	.	-	.	ID=cds-XP_002173903.1;Parent=rna-XM_002173867.1;Dbxref=GeneID:7051086,Genbank:XP_002173903.1;Name=XP_002173903.1;gbkey=CDS;locus_tag=SJAG_02707;orig_transcript_id=gnl|WGS:AATM|mrna_SJAG_02707T0;product=protein kinase inhibitor;protein_id=XP_002173903.1;extra_copy_number=0
Chr1	Liftoff	gene	1568528	1570625	.	-	.	ID=gene-SJAG_02708;Dbxref=GeneID:7051087;Name=SJAG_02708;gbkey=Gene;gene_biotype=protein_coding;locus_tag=SJAG_02708;coverage=1.0;sequence_ID=1.0;valid_ORFs=1;extra_copy_number=0;copy_num_ID=gene-SJAG_02708_0
Chr1	Liftoff	mRNA	1568528	1570625	.	-	.	ID=rna-XM_002173868.2;Parent=gene-SJAG_02708;Dbxref=GeneID:7051087,Genbank:XM_002173868.2;Name=XM_002173868.2;gbkey=mRNA;locus_tag=SJAG_02708;orig_protein_id=gnl|WGS:AATM|SJAG_02708|gb|EEB07611;orig_transcript_id=gnl|WGS:AATM|mrna_SJAG_02708T0;product=RecA family ATPase Rhp55;transcript_id=XM_002173868.2;matches_ref_protein=True;valid_ORF=True;extra_copy_number=0
Chr1	Liftoff	exon	1568528	1569921	.	-	.	ID=exon-XM_002173868.2-3;Parent=rna-XM_002173868.2;Dbxref=GeneID:7051087,Genbank:XM_002173868.2;gbkey=mRNA;locus_tag=SJAG_02708;orig_protein_id=gnl|WGS:AATM|SJAG_02708|gb|EEB07611;orig_transcript_id=gnl|WGS:AATM|mrna_SJAG_02708T0;product=RecA family ATPase Rhp55;transcript_id=XM_002173868.2;extra_copy_number=0
Chr1	Liftoff	exon	1569986	1570151	.	-	.	ID=exon-XM_002173868.2-2;Parent=rna-XM_002173868.2;Dbxref=GeneID:7051087,Genbank:XM_002173868.2;gbkey=mRNA;locus_tag=SJAG_02708;orig_protein_id=gnl|WGS:AATM|SJAG_02708|gb|EEB07611;orig_transcript_id=gnl|WGS:AATM|mrna_SJAG_02708T0;product=RecA family ATPase Rhp55;transcript_id=XM_002173868.2;extra_copy_number=0
Chr1	Liftoff	exon	1570200	1570625	.	-	.	ID=exon-XM_002173868.2-1;Parent=rna-XM_002173868.2;Dbxref=GeneID:7051087,Genbank:XM_002173868.2;gbkey=mRNA;locus_tag=SJAG_02708;orig_protein_id=gnl|WGS:AATM|SJAG_02708|gb|EEB07611;orig_transcript_id=gnl|WGS:AATM|mrna_SJAG_02708T0;product=RecA family ATPase Rhp55;transcript_id=XM_002173868.2;extra_copy_number=0
Chr1	Liftoff	CDS	1569006	1569921	.	-	.	ID=cds-XP_002173904.1;Parent=rna-XM_002173868.2;Dbxref=GeneID:7051087,Genbank:XP_002173904.1;Name=XP_002173904.1;gbkey=CDS;locus_tag=SJAG_02708;orig_transcript_id=gnl|WGS:AATM|mrna_SJAG_02708T0;product=RecA family ATPase Rhp55;protein_id=XP_002173904.1;extra_copy_number=0
Chr1	Liftoff	CDS	1569986	1570151	.	-	.	ID=cds-XP_002173904.1;Parent=rna-XM_002173868.2;Dbxref=GeneID:7051087,Genbank:XP_002173904.1;Name=XP_002173904.1;gbkey=CDS;locus_tag=SJAG_02708;orig_transcript_id=gnl|WGS:AATM|mrna_SJAG_02708T0;product=RecA family ATPase Rhp55;protein_id=XP_002173904.1;extra_copy_number=0
Chr1	Liftoff	CDS	1570200	1570218	.	-	.	ID=cds-XP_002173904.1;Parent=rna-XM_002173868.2;Dbxref=GeneID:7051087,Genbank:XP_002173904.1;Name=XP_002173904.1;gbkey=CDS;locus_tag=SJAG_02708;orig_transcript_id=gnl|WGS:AATM|mrna_SJAG_02708T0;product=RecA family ATPase Rhp55;protein_id=XP_002173904.1;extra_copy_number=0
Chr1	Liftoff	gene	1570749	1573253	.	+	.	ID=gene-SJAG_02709;Dbxref=GeneID:7051088;Name=SJAG_02709;end_range=1301719,.;gbkey=Gene;gene_biotype=protein_coding;locus_tag=SJAG_02709;partial=true;start_range=.,1299215;coverage=1.0;sequence_ID=1.0;valid_ORFs=1;extra_copy_number=0;copy_num_ID=gene-SJAG_02709_0
Chr1	Liftoff	mRNA	1570749	1573253	.	+	.	ID=rna-XM_002173869.1;Parent=gene-SJAG_02709;Dbxref=GeneID:7051088,Genbank:XM_002173869.1;Name=XM_002173869.1;end_range=1301719,.;gbkey=mRNA;locus_tag=SJAG_02709;orig_protein_id=gnl|WGS:AATM|SJAG_02709|gb|EEB07612;orig_transcript_id=gnl|WGS:AATM|mrna_SJAG_02709T0;partial=true;product=transcription factor;start_range=.,1299215;transcript_id=XM_002173869.1;matches_ref_protein=True;valid_ORF=True;extra_copy_number=0
Chr1	Liftoff	exon	1570749	1571265	.	+	.	ID=exon-XM_002173869.1-1;Parent=rna-XM_002173869.1;Dbxref=GeneID:7051088,Genbank:XM_002173869.1;gbkey=mRNA;locus_tag=SJAG_02709;orig_protein_id=gnl|WGS:AATM|SJAG_02709|gb|EEB07612;orig_transcript_id=gnl|WGS:AATM|mrna_SJAG_02709T0;partial=true;product=transcription factor;start_range=.,1299215;transcript_id=XM_002173869.1;extra_copy_number=0
Chr1	Liftoff	exon	1571434	1573253	.	+	.	ID=exon-XM_002173869.1-2;Parent=rna-XM_002173869.1;Dbxref=GeneID:7051088,Genbank:XM_002173869.1;end_range=1301719,.;gbkey=mRNA;locus_tag=SJAG_02709;orig_protein_id=gnl|WGS:AATM|SJAG_02709|gb|EEB07612;orig_transcript_id=gnl|WGS:AATM|mrna_SJAG_02709T0;partial=true;product=transcription factor;transcript_id=XM_002173869.1;extra_copy_number=0
Chr1	Liftoff	CDS	1570749	1571265	.	+	.	ID=cds-XP_002173905.1;Parent=rna-XM_002173869.1;Dbxref=GeneID:7051088,Genbank:XP_002173905.1;Name=XP_002173905.1;gbkey=CDS;locus_tag=SJAG_02709;orig_transcript_id=gnl|WGS:AATM|mrna_SJAG_02709T0;product=transcription factor;protein_id=XP_002173905.1;extra_copy_number=0
Chr1	Liftoff	CDS	1571434	1573253	.	+	.	ID=cds-XP_002173905.1;Parent=rna-XM_002173869.1;Dbxref=GeneID:7051088,Genbank:XP_002173905.1;Name=XP_002173905.1;gbkey=CDS;locus_tag=SJAG_02709;orig_transcript_id=gnl|WGS:AATM|mrna_SJAG_02709T0;product=transcription factor;protein_id=XP_002173905.1;extra_copy_number=0
Chr1	Liftoff	gene	1573809	1577157	.	+	.	ID=gene-SJAG_02710;Dbxref=GeneID:7051089;Name=SJAG_02710;gbkey=Gene;gene_biotype=protein_coding;locus_tag=SJAG_02710;coverage=1.0;sequence_ID=1.0;valid_ORFs=1;extra_copy_number=0;copy_num_ID=gene-SJAG_02710_0
Chr1	Liftoff	mRNA	1573809	1577157	.	+	.	ID=rna-XM_002173870.2;Parent=gene-SJAG_02710;Dbxref=GeneID:7051089,Genbank:XM_002173870.2;Name=XM_002173870.2;gbkey=mRNA;locus_tag=SJAG_02710;orig_protein_id=gnl|WGS:AATM|SJAG_02710|gb|EEB07613;orig_transcript_id=gnl|WGS:AATM|mrna_SJAG_02710T0;product=hypothetical protein;transcript_id=XM_002173870.2;matches_ref_protein=True;valid_ORF=True;extra_copy_number=0
Chr1	Liftoff	exon	1573809	1574444	.	+	.	ID=exon-XM_002173870.2-1;Parent=rna-XM_002173870.2;Dbxref=GeneID:7051089,Genbank:XM_002173870.2;gbkey=mRNA;locus_tag=SJAG_02710;orig_protein_id=gnl|WGS:AATM|SJAG_02710|gb|EEB07613;orig_transcript_id=gnl|WGS:AATM|mrna_SJAG_02710T0;product=hypothetical protein;transcript_id=XM_002173870.2;extra_copy_number=0
Chr1	Liftoff	exon	1574490	1574564	.	+	.	ID=exon-XM_002173870.2-2;Parent=rna-XM_002173870.2;Dbxref=GeneID:7051089,Genbank:XM_002173870.2;gbkey=mRNA;locus_tag=SJAG_02710;orig_protein_id=gnl|WGS:AATM|SJAG_02710|gb|EEB07613;orig_transcript_id=gnl|WGS:AATM|mrna_SJAG_02710T0;product=hypothetical protein;transcript_id=XM_002173870.2;extra_copy_number=0
Chr1	Liftoff	exon	1574617	1574700	.	+	.	ID=exon-XM_002173870.2-3;Parent=rna-XM_002173870.2;Dbxref=GeneID:7051089,Genbank:XM_002173870.2;gbkey=mRNA;locus_tag=SJAG_02710;orig_protein_id=gnl|WGS:AATM|SJAG_02710|gb|EEB07613;orig_transcript_id=gnl|WGS:AATM|mrna_SJAG_02710T0;product=hypothetical protein;transcript_id=XM_002173870.2;extra_copy_number=0
Chr1	Liftoff	exon	1574753	1574815	.	+	.	ID=exon-XM_002173870.2-4;Parent=rna-XM_002173870.2;Dbxref=GeneID:7051089,Genbank:XM_002173870.2;gbkey=mRNA;locus_tag=SJAG_02710;orig_protein_id=gnl|WGS:AATM|SJAG_02710|gb|EEB07613;orig_transcript_id=gnl|WGS:AATM|mrna_SJAG_02710T0;product=hypothetical protein;transcript_id=XM_002173870.2;extra_copy_number=0
Chr1	Liftoff	exon	1574860	1575888	.	+	.	ID=exon-XM_002173870.2-5;Parent=rna-XM_002173870.2;Dbxref=GeneID:7051089,Genbank:XM_002173870.2;gbkey=mRNA;locus_tag=SJAG_02710;orig_protein_id=gnl|WGS:AATM|SJAG_02710|gb|EEB07613;orig_transcript_id=gnl|WGS:AATM|mrna_SJAG_02710T0;product=hypothetical protein;transcript_id=XM_002173870.2;extra_copy_number=0
Chr1	Liftoff	exon	1575939	1577157	.	+	.	ID=exon-XM_002173870.2-6;Parent=rna-XM_002173870.2;Dbxref=GeneID:7051089,Genbank:XM_002173870.2;gbkey=mRNA;locus_tag=SJAG_02710;orig_protein_id=gnl|WGS:AATM|SJAG_02710|gb|EEB07613;orig_transcript_id=gnl|WGS:AATM|mrna_SJAG_02710T0;product=hypothetical protein;transcript_id=XM_002173870.2;extra_copy_number=0
Chr1	Liftoff	CDS	1573875	1574444	.	+	.	ID=cds-XP_002173906.2;Parent=rna-XM_002173870.2;Dbxref=GeneID:7051089,Genbank:XP_002173906.2;Name=XP_002173906.2;gbkey=CDS;locus_tag=SJAG_02710;orig_transcript_id=gnl|WGS:AATM|mrna_SJAG_02710T0;product=hypothetical protein;protein_id=XP_002173906.2;extra_copy_number=0
Chr1	Liftoff	CDS	1574490	1574564	.	+	.	ID=cds-XP_002173906.2;Parent=rna-XM_002173870.2;Dbxref=GeneID:7051089,Genbank:XP_002173906.2;Name=XP_002173906.2;gbkey=CDS;locus_tag=SJAG_02710;orig_transcript_id=gnl|WGS:AATM|mrna_SJAG_02710T0;product=hypothetical protein;protein_id=XP_002173906.2;extra_copy_number=0
Chr1	Liftoff	CDS	1574617	1574700	.	+	.	ID=cds-XP_002173906.2;Parent=rna-XM_002173870.2;Dbxref=GeneID:7051089,Genbank:XP_002173906.2;Name=XP_002173906.2;gbkey=CDS;locus_tag=SJAG_02710;orig_transcript_id=gnl|WGS:AATM|mrna_SJAG_02710T0;product=hypothetical protein;protein_id=XP_002173906.2;extra_copy_number=0
Chr1	Liftoff	CDS	1574753	1574815	.	+	.	ID=cds-XP_002173906.2;Parent=rna-XM_002173870.2;Dbxref=GeneID:7051089,Genbank:XP_002173906.2;Name=XP_002173906.2;gbkey=CDS;locus_tag=SJAG_02710;orig_transcript_id=gnl|WGS:AATM|mrna_SJAG_02710T0;product=hypothetical protein;protein_id=XP_002173906.2;extra_copy_number=0
Chr1	Liftoff	CDS	1574860	1575888	.	+	.	ID=cds-XP_002173906.2;Parent=rna-XM_002173870.2;Dbxref=GeneID:7051089,Genbank:XP_002173906.2;Name=XP_002173906.2;gbkey=CDS;locus_tag=SJAG_02710;orig_transcript_id=gnl|WGS:AATM|mrna_SJAG_02710T0;product=hypothetical protein;protein_id=XP_002173906.2;extra_copy_number=0
Chr1	Liftoff	CDS	1575939	1576154	.	+	.	ID=cds-XP_002173906.2;Parent=rna-XM_002173870.2;Dbxref=GeneID:7051089,Genbank:XP_002173906.2;Name=XP_002173906.2;gbkey=CDS;locus_tag=SJAG_02710;orig_transcript_id=gnl|WGS:AATM|mrna_SJAG_02710T0;product=hypothetical protein;protein_id=XP_002173906.2;extra_copy_number=0
Chr1	Liftoff	gene	1576232	1578283	.	-	.	ID=gene-SJAG_02711;Dbxref=GeneID:7051090;Name=SJAG_02711;gbkey=Gene;gene_biotype=protein_coding;locus_tag=SJAG_02711;coverage=1.0;sequence_ID=1.0;valid_ORFs=1;extra_copy_number=0;copy_num_ID=gene-SJAG_02711_0
Chr1	Liftoff	mRNA	1576232	1578283	.	-	.	ID=rna-XM_002173871.2;Parent=gene-SJAG_02711;Dbxref=GeneID:7051090,Genbank:XM_002173871.2;Name=XM_002173871.2;gbkey=mRNA;locus_tag=SJAG_02711;orig_protein_id=gnl|WGS:AATM|SJAG_02711|gb|EEB07614;orig_transcript_id=gnl|WGS:AATM|mrna_SJAG_02711T0;product=alpha-1%2C6- mannanase;transcript_id=XM_002173871.2;matches_ref_protein=True;valid_ORF=True;extra_copy_number=0
Chr1	Liftoff	exon	1576232	1578283	.	-	.	ID=exon-XM_002173871.2-1;Parent=rna-XM_002173871.2;Dbxref=GeneID:7051090,Genbank:XM_002173871.2;gbkey=mRNA;locus_tag=SJAG_02711;orig_protein_id=gnl|WGS:AATM|SJAG_02711|gb|EEB07614;orig_transcript_id=gnl|WGS:AATM|mrna_SJAG_02711T0;product=alpha-1%2C6- mannanase;transcript_id=XM_002173871.2;extra_copy_number=0
Chr1	Liftoff	CDS	1576505	1577872	.	-	.	ID=cds-XP_002173907.1;Parent=rna-XM_002173871.2;Dbxref=GeneID:7051090,Genbank:XP_002173907.1;Name=XP_002173907.1;gbkey=CDS;locus_tag=SJAG_02711;orig_transcript_id=gnl|WGS:AATM|mrna_SJAG_02711T0;product=alpha-1%2C6- mannanase;protein_id=XP_002173907.1;extra_copy_number=0
Chr1	Liftoff	gene	1578217	1580897	.	-	.	ID=gene-SJAG_02712;Dbxref=GeneID:7051091;Name=SJAG_02712;gbkey=Gene;gene_biotype=protein_coding;locus_tag=SJAG_02712;coverage=1.0;sequence_ID=1.0;valid_ORFs=1;extra_copy_number=0;copy_num_ID=gene-SJAG_02712_0
Chr1	Liftoff	mRNA	1578217	1580897	.	-	.	ID=rna-XM_002173872.2;Parent=gene-SJAG_02712;Dbxref=GeneID:7051091,Genbank:XM_002173872.2;Name=XM_002173872.2;gbkey=mRNA;locus_tag=SJAG_02712;orig_protein_id=gnl|WGS:AATM|SJAG_02712|gb|EEB07615;orig_transcript_id=gnl|WGS:AATM|mrna_SJAG_02712T0;product=CMGC/RCK/MAK protein kinase Pit1;transcript_id=XM_002173872.2;matches_ref_protein=True;valid_ORF=True;extra_copy_number=0
Chr1	Liftoff	exon	1578217	1580897	.	-	.	ID=exon-XM_002173872.2-1;Parent=rna-XM_002173872.2;Dbxref=GeneID:7051091,Genbank:XM_002173872.2;gbkey=mRNA;locus_tag=SJAG_02712;orig_protein_id=gnl|WGS:AATM|SJAG_02712|gb|EEB07615;orig_transcript_id=gnl|WGS:AATM|mrna_SJAG_02712T0;product=CMGC/RCK/MAK protein kinase Pit1;transcript_id=XM_002173872.2;extra_copy_number=0
Chr1	Liftoff	CDS	1578531	1580453	.	-	.	ID=cds-XP_002173908.1;Parent=rna-XM_002173872.2;Dbxref=GeneID:7051091,Genbank:XP_002173908.1;Name=XP_002173908.1;gbkey=CDS;locus_tag=SJAG_02712;orig_transcript_id=gnl|WGS:AATM|mrna_SJAG_02712T0;product=CMGC/RCK/MAK protein kinase Pit1;protein_id=XP_002173908.1;extra_copy_number=0
Chr1	Liftoff	gene	1581751	1583861	.	+	.	ID=gene-SJAG_02713;Dbxref=GeneID:7051092;Name=SJAG_02713;gbkey=Gene;gene_biotype=protein_coding;locus_tag=SJAG_02713;coverage=1.0;sequence_ID=1.0;valid_ORFs=1;extra_copy_number=0;copy_num_ID=gene-SJAG_02713_0
Chr1	Liftoff	mRNA	1581751	1583861	.	+	.	ID=rna-XM_002173873.2;Parent=gene-SJAG_02713;Dbxref=GeneID:7051092,Genbank:XM_002173873.2;Name=XM_002173873.2;gbkey=mRNA;locus_tag=SJAG_02713;orig_protein_id=gnl|WGS:AATM|SJAG_02713|gb|EEB07616;orig_transcript_id=gnl|WGS:AATM|mrna_SJAG_02713T0;product=fructose-2%2C6-bisphosphate 2-phosphatase activity;transcript_id=XM_002173873.2;matches_ref_protein=True;valid_ORF=True;extra_copy_number=0
Chr1	Liftoff	exon	1581751	1583861	.	+	.	ID=exon-XM_002173873.2-1;Parent=rna-XM_002173873.2;Dbxref=GeneID:7051092,Genbank:XM_002173873.2;gbkey=mRNA;locus_tag=SJAG_02713;orig_protein_id=gnl|WGS:AATM|SJAG_02713|gb|EEB07616;orig_transcript_id=gnl|WGS:AATM|mrna_SJAG_02713T0;product=fructose-2%2C6-bisphosphate 2-phosphatase activity;transcript_id=XM_002173873.2;extra_copy_number=0
Chr1	Liftoff	CDS	1582031	1583293	.	+	.	ID=cds-XP_002173909.1;Parent=rna-XM_002173873.2;Dbxref=GeneID:7051092,Genbank:XP_002173909.1;Name=XP_002173909.1;gbkey=CDS;locus_tag=SJAG_02713;orig_transcript_id=gnl|WGS:AATM|mrna_SJAG_02713T0;product=fructose-2%2C6-bisphosphate 2-phosphatase activity;protein_id=XP_002173909.1;extra_copy_number=0
Chr1	Liftoff	gene	1583628	1584421	.	-	.	ID=gene-SJAG_02714;Dbxref=GeneID:7051093;Name=SJAG_02714;gbkey=Gene;gene_biotype=protein_coding;locus_tag=SJAG_02714;coverage=1.0;sequence_ID=1.0;valid_ORFs=1;extra_copy_number=0;copy_num_ID=gene-SJAG_02714_0
Chr1	Liftoff	mRNA	1583628	1584421	.	-	.	ID=rna-XM_002173874.2;Parent=gene-SJAG_02714;Dbxref=GeneID:7051093,Genbank:XM_002173874.2;Name=XM_002173874.2;gbkey=mRNA;locus_tag=SJAG_02714;orig_protein_id=gnl|WGS:AATM|SJAG_02714|gb|EEB07617;orig_transcript_id=gnl|WGS:AATM|mrna_SJAG_02714T0;product=hypothetical protein;transcript_id=XM_002173874.2;matches_ref_protein=True;valid_ORF=True;extra_copy_number=0
Chr1	Liftoff	exon	1583628	1584421	.	-	.	ID=exon-XM_002173874.2-1;Parent=rna-XM_002173874.2;Dbxref=GeneID:7051093,Genbank:XM_002173874.2;gbkey=mRNA;locus_tag=SJAG_02714;orig_protein_id=gnl|WGS:AATM|SJAG_02714|gb|EEB07617;orig_transcript_id=gnl|WGS:AATM|mrna_SJAG_02714T0;product=hypothetical protein;transcript_id=XM_002173874.2;extra_copy_number=0
Chr1	Liftoff	CDS	1583896	1584285	.	-	.	ID=cds-XP_002173910.1;Parent=rna-XM_002173874.2;Dbxref=GeneID:7051093,Genbank:XP_002173910.1;Name=XP_002173910.1;gbkey=CDS;locus_tag=SJAG_02714;orig_transcript_id=gnl|WGS:AATM|mrna_SJAG_02714T0;product=hypothetical protein;protein_id=XP_002173910.1;extra_copy_number=0
Chr1	Liftoff	gene	1584720	1586426	.	-	.	ID=gene-SJAG_02715;Dbxref=GeneID:7051094;Name=SJAG_02715;end_range=1314894,.;gbkey=Gene;gene_biotype=protein_coding;locus_tag=SJAG_02715;partial=true;start_range=.,1313188;coverage=1.0;sequence_ID=1.0;valid_ORFs=1;extra_copy_number=0;copy_num_ID=gene-SJAG_02715_0
Chr1	Liftoff	mRNA	1584720	1586426	.	-	.	ID=rna-XM_002173875.1;Parent=gene-SJAG_02715;Dbxref=GeneID:7051094,Genbank:XM_002173875.1;Name=XM_002173875.1;end_range=1314894,.;gbkey=mRNA;locus_tag=SJAG_02715;orig_protein_id=gnl|WGS:AATM|SJAG_02715|gb|EEB07618;orig_transcript_id=gnl|WGS:AATM|mrna_SJAG_02715T0;partial=true;product=DUF726 family protein;start_range=.,1313188;transcript_id=XM_002173875.1;matches_ref_protein=True;valid_ORF=True;extra_copy_number=0
Chr1	Liftoff	exon	1584720	1586426	.	-	.	ID=exon-XM_002173875.1-1;Parent=rna-XM_002173875.1;Dbxref=GeneID:7051094,Genbank:XM_002173875.1;end_range=1314894,.;gbkey=mRNA;locus_tag=SJAG_02715;orig_protein_id=gnl|WGS:AATM|SJAG_02715|gb|EEB07618;orig_transcript_id=gnl|WGS:AATM|mrna_SJAG_02715T0;partial=true;product=DUF726 family protein;start_range=.,1313188;transcript_id=XM_002173875.1;extra_copy_number=0
Chr1	Liftoff	CDS	1584720	1586426	.	-	.	ID=cds-XP_002173911.1;Parent=rna-XM_002173875.1;Dbxref=GeneID:7051094,Genbank:XP_002173911.1;Name=XP_002173911.1;gbkey=CDS;locus_tag=SJAG_02715;orig_transcript_id=gnl|WGS:AATM|mrna_SJAG_02715T0;product=DUF726 family protein;protein_id=XP_002173911.1;extra_copy_number=0
Chr1	Liftoff	gene	1586907	1588241	.	-	.	ID=gene-SJAG_02716;Dbxref=GeneID:7051095;Name=SJAG_02716;end_range=1316709,.;gbkey=Gene;gene_biotype=protein_coding;locus_tag=SJAG_02716;partial=true;start_range=.,1315375;coverage=1.0;sequence_ID=1.0;valid_ORFs=1;extra_copy_number=0;copy_num_ID=gene-SJAG_02716_0
Chr1	Liftoff	mRNA	1586907	1588241	.	-	.	ID=rna-XM_002173876.1;Parent=gene-SJAG_02716;Dbxref=GeneID:7051095,Genbank:XM_002173876.1;Name=XM_002173876.1;end_range=1316709,.;gbkey=mRNA;locus_tag=SJAG_02716;orig_protein_id=gnl|WGS:AATM|SJAG_02716|gb|EEB07619;orig_transcript_id=gnl|WGS:AATM|mrna_SJAG_02716T0;partial=true;product=battenin CLN3 family protein;start_range=.,1315375;transcript_id=XM_002173876.1;matches_ref_protein=True;valid_ORF=True;extra_copy_number=0
Chr1	Liftoff	exon	1586907	1587903	.	-	.	ID=exon-XM_002173876.1-2;Parent=rna-XM_002173876.1;Dbxref=GeneID:7051095,Genbank:XM_002173876.1;gbkey=mRNA;locus_tag=SJAG_02716;orig_protein_id=gnl|WGS:AATM|SJAG_02716|gb|EEB07619;orig_transcript_id=gnl|WGS:AATM|mrna_SJAG_02716T0;partial=true;product=battenin CLN3 family protein;start_range=.,1315375;transcript_id=XM_002173876.1;extra_copy_number=0
Chr1	Liftoff	exon	1588027	1588241	.	-	.	ID=exon-XM_002173876.1-1;Parent=rna-XM_002173876.1;Dbxref=GeneID:7051095,Genbank:XM_002173876.1;end_range=1316709,.;gbkey=mRNA;locus_tag=SJAG_02716;orig_protein_id=gnl|WGS:AATM|SJAG_02716|gb|EEB07619;orig_transcript_id=gnl|WGS:AATM|mrna_SJAG_02716T0;partial=true;product=battenin CLN3 family protein;transcript_id=XM_002173876.1;extra_copy_number=0
Chr1	Liftoff	CDS	1586907	1587903	.	-	.	ID=cds-XP_002173912.1;Parent=rna-XM_002173876.1;Dbxref=GeneID:7051095,Genbank:XP_002173912.1;Name=XP_002173912.1;gbkey=CDS;locus_tag=SJAG_02716;orig_transcript_id=gnl|WGS:AATM|mrna_SJAG_02716T0;product=battenin CLN3 family protein;protein_id=XP_002173912.1;extra_copy_number=0
Chr1	Liftoff	CDS	1588027	1588241	.	-	.	ID=cds-XP_002173912.1;Parent=rna-XM_002173876.1;Dbxref=GeneID:7051095,Genbank:XP_002173912.1;Name=XP_002173912.1;gbkey=CDS;locus_tag=SJAG_02716;orig_transcript_id=gnl|WGS:AATM|mrna_SJAG_02716T0;product=battenin CLN3 family protein;protein_id=XP_002173912.1;extra_copy_number=0
Chr1	Liftoff	gene	1588518	1590261	.	+	.	ID=gene-SJAG_02717;Dbxref=GeneID:7051096;Name=SJAG_02717;gbkey=Gene;gene_biotype=protein_coding;locus_tag=SJAG_02717;coverage=1.0;sequence_ID=1.0;valid_ORFs=1;extra_copy_number=0;copy_num_ID=gene-SJAG_02717_0
Chr1	Liftoff	mRNA	1588518	1590261	.	+	.	ID=rna-XM_002173877.2;Parent=gene-SJAG_02717;Dbxref=GeneID:7051096,Genbank:XM_002173877.2;Name=XM_002173877.2;gbkey=mRNA;locus_tag=SJAG_02717;orig_protein_id=gnl|WGS:AATM|SJAG_02717|gb|EEB07620;orig_transcript_id=gnl|WGS:AATM|mrna_SJAG_02717T0;product=enoyl reductase;transcript_id=XM_002173877.2;matches_ref_protein=True;valid_ORF=True;extra_copy_number=0
Chr1	Liftoff	exon	1588518	1589215	.	+	.	ID=exon-XM_002173877.2-1;Parent=rna-XM_002173877.2;Dbxref=GeneID:7051096,Genbank:XM_002173877.2;gbkey=mRNA;locus_tag=SJAG_02717;orig_protein_id=gnl|WGS:AATM|SJAG_02717|gb|EEB07620;orig_transcript_id=gnl|WGS:AATM|mrna_SJAG_02717T0;product=enoyl reductase;transcript_id=XM_002173877.2;extra_copy_number=0
Chr1	Liftoff	exon	1589397	1589571	.	+	.	ID=exon-XM_002173877.2-2;Parent=rna-XM_002173877.2;Dbxref=GeneID:7051096,Genbank:XM_002173877.2;gbkey=mRNA;locus_tag=SJAG_02717;orig_protein_id=gnl|WGS:AATM|SJAG_02717|gb|EEB07620;orig_transcript_id=gnl|WGS:AATM|mrna_SJAG_02717T0;product=enoyl reductase;transcript_id=XM_002173877.2;extra_copy_number=0
Chr1	Liftoff	exon	1589635	1590261	.	+	.	ID=exon-XM_002173877.2-3;Parent=rna-XM_002173877.2;Dbxref=GeneID:7051096,Genbank:XM_002173877.2;gbkey=mRNA;locus_tag=SJAG_02717;orig_protein_id=gnl|WGS:AATM|SJAG_02717|gb|EEB07620;orig_transcript_id=gnl|WGS:AATM|mrna_SJAG_02717T0;product=enoyl reductase;transcript_id=XM_002173877.2;extra_copy_number=0
Chr1	Liftoff	CDS	1588547	1589215	.	+	.	ID=cds-XP_002173913.2;Parent=rna-XM_002173877.2;Dbxref=GeneID:7051096,Genbank:XP_002173913.2;Name=XP_002173913.2;gbkey=CDS;locus_tag=SJAG_02717;orig_transcript_id=gnl|WGS:AATM|mrna_SJAG_02717T0;product=enoyl reductase;protein_id=XP_002173913.2;extra_copy_number=0
Chr1	Liftoff	CDS	1589397	1589571	.	+	.	ID=cds-XP_002173913.2;Parent=rna-XM_002173877.2;Dbxref=GeneID:7051096,Genbank:XP_002173913.2;Name=XP_002173913.2;gbkey=CDS;locus_tag=SJAG_02717;orig_transcript_id=gnl|WGS:AATM|mrna_SJAG_02717T0;product=enoyl reductase;protein_id=XP_002173913.2;extra_copy_number=0
Chr1	Liftoff	CDS	1589635	1589762	.	+	.	ID=cds-XP_002173913.2;Parent=rna-XM_002173877.2;Dbxref=GeneID:7051096,Genbank:XP_002173913.2;Name=XP_002173913.2;gbkey=CDS;locus_tag=SJAG_02717;orig_transcript_id=gnl|WGS:AATM|mrna_SJAG_02717T0;product=enoyl reductase;protein_id=XP_002173913.2;extra_copy_number=0
Chr1	Liftoff	gene	1590197	1592110	.	+	.	ID=gene-SJAG_02718;Dbxref=GeneID:7051097;Name=SJAG_02718;gbkey=Gene;gene_biotype=protein_coding;locus_tag=SJAG_02718;coverage=0.999;sequence_ID=0.999;valid_ORFs=1;extra_copy_number=0;copy_num_ID=gene-SJAG_02718_0
Chr1	Liftoff	mRNA	1590197	1592110	.	+	.	ID=rna-XM_002173878.2;Parent=gene-SJAG_02718;Dbxref=GeneID:7051097,Genbank:XM_002173878.2;Name=XM_002173878.2;gbkey=mRNA;locus_tag=SJAG_02718;orig_protein_id=gnl|WGS:AATM|SJAG_02718|gb|EEB07621;orig_transcript_id=gnl|WGS:AATM|mrna_SJAG_02718T0;product=glucan endo-1%2C3-alpha-glucosidase Agn2;transcript_id=XM_002173878.2;matches_ref_protein=True;valid_ORF=True;extra_copy_number=0
Chr1	Liftoff	exon	1590197	1592110	.	+	.	ID=exon-XM_002173878.2-1;Parent=rna-XM_002173878.2;Dbxref=GeneID:7051097,Genbank:XM_002173878.2;gbkey=mRNA;locus_tag=SJAG_02718;orig_protein_id=gnl|WGS:AATM|SJAG_02718|gb|EEB07621;orig_transcript_id=gnl|WGS:AATM|mrna_SJAG_02718T0;product=glucan endo-1%2C3-alpha-glucosidase Agn2;transcript_id=XM_002173878.2;extra_copy_number=0
Chr1	Liftoff	CDS	1590496	1591929	.	+	.	ID=cds-XP_002173914.2;Parent=rna-XM_002173878.2;Dbxref=GeneID:7051097,Genbank:XP_002173914.2;Name=XP_002173914.2;gbkey=CDS;locus_tag=SJAG_02718;orig_transcript_id=gnl|WGS:AATM|mrna_SJAG_02718T0;product=glucan endo-1%2C3-alpha-glucosidase Agn2;protein_id=XP_002173914.2;extra_copy_number=0
Chr1	Liftoff	gene	1592471	1594213	.	+	.	ID=gene-SJAG_02719;Dbxref=GeneID:7051098;Name=SJAG_02719;gbkey=Gene;gene_biotype=protein_coding;locus_tag=SJAG_02719;coverage=1.0;sequence_ID=1.0;valid_ORFs=1;extra_copy_number=0;copy_num_ID=gene-SJAG_02719_0
Chr1	Liftoff	mRNA	1592471	1594213	.	+	.	ID=rna-XM_002173879.2;Parent=gene-SJAG_02719;Dbxref=GeneID:7051098,Genbank:XM_002173879.2;Name=XM_002173879.2;gbkey=mRNA;locus_tag=SJAG_02719;orig_protein_id=gnl|WGS:AATM|SJAG_02719|gb|EEB07622;orig_transcript_id=gnl|WGS:AATM|mrna_SJAG_02719T0;product=squalene synthase Erg9;transcript_id=XM_002173879.2;matches_ref_protein=True;valid_ORF=True;extra_copy_number=0
Chr1	Liftoff	exon	1592471	1594213	.	+	.	ID=exon-XM_002173879.2-1;Parent=rna-XM_002173879.2;Dbxref=GeneID:7051098,Genbank:XM_002173879.2;gbkey=mRNA;locus_tag=SJAG_02719;orig_protein_id=gnl|WGS:AATM|SJAG_02719|gb|EEB07622;orig_transcript_id=gnl|WGS:AATM|mrna_SJAG_02719T0;product=squalene synthase Erg9;transcript_id=XM_002173879.2;extra_copy_number=0
Chr1	Liftoff	CDS	1592538	1593941	.	+	.	ID=cds-XP_002173915.1;Parent=rna-XM_002173879.2;Dbxref=GeneID:7051098,Genbank:XP_002173915.1;Name=XP_002173915.1;gbkey=CDS;locus_tag=SJAG_02719;orig_transcript_id=gnl|WGS:AATM|mrna_SJAG_02719T0;product=squalene synthase Erg9;protein_id=XP_002173915.1;extra_copy_number=0
Chr1	Liftoff	gene	1593731	1596611	.	-	.	ID=gene-SJAG_02720;Dbxref=GeneID:7051099;Name=SJAG_02720;gbkey=Gene;gene_biotype=protein_coding;locus_tag=SJAG_02720;coverage=1.0;sequence_ID=1.0;valid_ORFs=1;extra_copy_number=0;copy_num_ID=gene-SJAG_02720_0
Chr1	Liftoff	mRNA	1593731	1596611	.	-	.	ID=rna-XM_002173880.2;Parent=gene-SJAG_02720;Dbxref=GeneID:7051099,Genbank:XM_002173880.2;Name=XM_002173880.2;gbkey=mRNA;locus_tag=SJAG_02720;orig_protein_id=gnl|WGS:AATM|SJAG_02720|gb|EEB07623;orig_transcript_id=gnl|WGS:AATM|mrna_SJAG_02720T0;product=poly(A) polymerase Pla1;transcript_id=XM_002173880.2;matches_ref_protein=True;valid_ORF=True;extra_copy_number=0
Chr1	Liftoff	exon	1593731	1594388	.	-	.	ID=exon-XM_002173880.2-4;Parent=rna-XM_002173880.2;Dbxref=GeneID:7051099,Genbank:XM_002173880.2;gbkey=mRNA;locus_tag=SJAG_02720;orig_protein_id=gnl|WGS:AATM|SJAG_02720|gb|EEB07623;orig_transcript_id=gnl|WGS:AATM|mrna_SJAG_02720T0;product=poly(A) polymerase Pla1;transcript_id=XM_002173880.2;extra_copy_number=0
Chr1	Liftoff	exon	1594509	1594608	.	-	.	ID=exon-XM_002173880.2-3;Parent=rna-XM_002173880.2;Dbxref=GeneID:7051099,Genbank:XM_002173880.2;gbkey=mRNA;locus_tag=SJAG_02720;orig_protein_id=gnl|WGS:AATM|SJAG_02720|gb|EEB07623;orig_transcript_id=gnl|WGS:AATM|mrna_SJAG_02720T0;product=poly(A) polymerase Pla1;transcript_id=XM_002173880.2;extra_copy_number=0
Chr1	Liftoff	exon	1594674	1594791	.	-	.	ID=exon-XM_002173880.2-2;Parent=rna-XM_002173880.2;Dbxref=GeneID:7051099,Genbank:XM_002173880.2;gbkey=mRNA;locus_tag=SJAG_02720;orig_protein_id=gnl|WGS:AATM|SJAG_02720|gb|EEB07623;orig_transcript_id=gnl|WGS:AATM|mrna_SJAG_02720T0;product=poly(A) polymerase Pla1;transcript_id=XM_002173880.2;extra_copy_number=0
Chr1	Liftoff	exon	1594929	1596611	.	-	.	ID=exon-XM_002173880.2-1;Parent=rna-XM_002173880.2;Dbxref=GeneID:7051099,Genbank:XM_002173880.2;gbkey=mRNA;locus_tag=SJAG_02720;orig_protein_id=gnl|WGS:AATM|SJAG_02720|gb|EEB07623;orig_transcript_id=gnl|WGS:AATM|mrna_SJAG_02720T0;product=poly(A) polymerase Pla1;transcript_id=XM_002173880.2;extra_copy_number=0
Chr1	Liftoff	CDS	1594353	1594388	.	-	.	ID=cds-XP_002173916.1;Parent=rna-XM_002173880.2;Dbxref=GeneID:7051099,Genbank:XP_002173916.1;Name=XP_002173916.1;gbkey=CDS;locus_tag=SJAG_02720;orig_transcript_id=gnl|WGS:AATM|mrna_SJAG_02720T0;product=poly(A) polymerase Pla1;protein_id=XP_002173916.1;extra_copy_number=0
Chr1	Liftoff	CDS	1594509	1594608	.	-	.	ID=cds-XP_002173916.1;Parent=rna-XM_002173880.2;Dbxref=GeneID:7051099,Genbank:XP_002173916.1;Name=XP_002173916.1;gbkey=CDS;locus_tag=SJAG_02720;orig_transcript_id=gnl|WGS:AATM|mrna_SJAG_02720T0;product=poly(A) polymerase Pla1;protein_id=XP_002173916.1;extra_copy_number=0
Chr1	Liftoff	CDS	1594674	1594791	.	-	.	ID=cds-XP_002173916.1;Parent=rna-XM_002173880.2;Dbxref=GeneID:7051099,Genbank:XP_002173916.1;Name=XP_002173916.1;gbkey=CDS;locus_tag=SJAG_02720;orig_transcript_id=gnl|WGS:AATM|mrna_SJAG_02720T0;product=poly(A) polymerase Pla1;protein_id=XP_002173916.1;extra_copy_number=0
Chr1	Liftoff	CDS	1594929	1596366	.	-	.	ID=cds-XP_002173916.1;Parent=rna-XM_002173880.2;Dbxref=GeneID:7051099,Genbank:XP_002173916.1;Name=XP_002173916.1;gbkey=CDS;locus_tag=SJAG_02720;orig_transcript_id=gnl|WGS:AATM|mrna_SJAG_02720T0;product=poly(A) polymerase Pla1;protein_id=XP_002173916.1;extra_copy_number=0
Chr1	Liftoff	gene	1596554	1598661	.	-	.	ID=gene-SJAG_02721;Dbxref=GeneID:7051100;Name=SJAG_02721;gbkey=Gene;gene_biotype=protein_coding;locus_tag=SJAG_02721;coverage=1.0;sequence_ID=1.0;valid_ORFs=1;extra_copy_number=0;copy_num_ID=gene-SJAG_02721_0
Chr1	Liftoff	gene	1599641	1603522	.	-	.	ID=gene-SJAG_02722;Dbxref=GeneID:7051101;Name=SJAG_02722;end_range=1331992,.;gbkey=Gene;gene_biotype=protein_coding;locus_tag=SJAG_02722;partial=true;start_range=.,1328112;coverage=1.0;sequence_ID=0.999;valid_ORFs=0;extra_copy_number=0;copy_num_ID=gene-SJAG_02722_0
Chr1	Liftoff	mRNA	1599641	1603522	.	-	.	ID=rna-XM_002173882.2;Parent=gene-SJAG_02722;Dbxref=GeneID:7051101,Genbank:XM_002173882.2;Name=XM_002173882.2;end_range=1331992,.;gbkey=mRNA;locus_tag=SJAG_02722;orig_protein_id=gnl|WGS:AATM|SJAG_02722|gb|EEB07625;orig_transcript_id=gnl|WGS:AATM|mrna_SJAG_02722T0;partial=true;product=complexed with Cdc5 protein Cwf11;start_range=.,1328112;transcript_id=XM_002173882.2;matches_ref_protein=False;valid_ORF=False;missing_stop_codon=True;extra_copy_number=0
Chr1	Liftoff	exon	1599641	1599834	.	-	.	ID=exon-XM_002173882.2-2;Parent=rna-XM_002173882.2;Dbxref=GeneID:7051101,Genbank:XM_002173882.2;gbkey=mRNA;locus_tag=SJAG_02722;orig_protein_id=gnl|WGS:AATM|SJAG_02722|gb|EEB07625;orig_transcript_id=gnl|WGS:AATM|mrna_SJAG_02722T0;partial=true;product=complexed with Cdc5 protein Cwf11;start_range=.,1328112;transcript_id=XM_002173882.2;extra_copy_number=0
Chr1	Liftoff	exon	1599870	1603522	.	-	.	ID=exon-XM_002173882.2-1;Parent=rna-XM_002173882.2;Dbxref=GeneID:7051101,Genbank:XM_002173882.2;end_range=1331992,.;gbkey=mRNA;locus_tag=SJAG_02722;orig_protein_id=gnl|WGS:AATM|SJAG_02722|gb|EEB07625;orig_transcript_id=gnl|WGS:AATM|mrna_SJAG_02722T0;partial=true;product=complexed with Cdc5 protein Cwf11;transcript_id=XM_002173882.2;extra_copy_number=0
Chr1	Liftoff	CDS	1599641	1599834	.	-	.	ID=cds-XP_002173918.2;Parent=rna-XM_002173882.2;Dbxref=GeneID:7051101,Genbank:XP_002173918.2;Name=XP_002173918.2;gbkey=CDS;locus_tag=SJAG_02722;orig_transcript_id=gnl|WGS:AATM|mrna_SJAG_02722T0;product=complexed with Cdc5 protein Cwf11;protein_id=XP_002173918.2;extra_copy_number=0
Chr1	Liftoff	CDS	1599870	1603522	.	-	.	ID=cds-XP_002173918.2;Parent=rna-XM_002173882.2;Dbxref=GeneID:7051101,Genbank:XP_002173918.2;Name=XP_002173918.2;gbkey=CDS;locus_tag=SJAG_02722;orig_transcript_id=gnl|WGS:AATM|mrna_SJAG_02722T0;product=complexed with Cdc5 protein Cwf11;protein_id=XP_002173918.2;extra_copy_number=0
Chr1	Liftoff	gene	1603969	1610979	.	+	.	ID=gene-SJAG_02723;Dbxref=GeneID:7051102;Name=SJAG_02723;end_range=1339449,.;gbkey=Gene;gene_biotype=protein_coding;locus_tag=SJAG_02723;partial=true;start_range=.,1332439;coverage=1.0;sequence_ID=1.0;valid_ORFs=1;extra_copy_number=0;copy_num_ID=gene-SJAG_02723_0
Chr1	Liftoff	mRNA	1603969	1610979	.	+	.	ID=rna-XM_002173883.1;Parent=gene-SJAG_02723;Dbxref=GeneID:7051102,Genbank:XM_002173883.1;Name=XM_002173883.1;end_range=1339449,.;gbkey=mRNA;locus_tag=SJAG_02723;orig_protein_id=gnl|WGS:AATM|SJAG_02723|gb|EEB07626;orig_transcript_id=gnl|WGS:AATM|mrna_SJAG_02723T0;partial=true;product=phosphatidylinositol kinase Tor2;start_range=.,1332439;transcript_id=XM_002173883.1;matches_ref_protein=True;valid_ORF=True;extra_copy_number=0
Chr1	Liftoff	exon	1603969	1610979	.	+	.	ID=exon-XM_002173883.1-1;Parent=rna-XM_002173883.1;Dbxref=GeneID:7051102,Genbank:XM_002173883.1;end_range=1339449,.;gbkey=mRNA;locus_tag=SJAG_02723;orig_protein_id=gnl|WGS:AATM|SJAG_02723|gb|EEB07626;orig_transcript_id=gnl|WGS:AATM|mrna_SJAG_02723T0;partial=true;product=phosphatidylinositol kinase Tor2;start_range=.,1332439;transcript_id=XM_002173883.1;extra_copy_number=0
Chr1	Liftoff	CDS	1603969	1610979	.	+	.	ID=cds-XP_002173919.1;Parent=rna-XM_002173883.1;Dbxref=GeneID:7051102,Genbank:XP_002173919.1;Name=XP_002173919.1;gbkey=CDS;locus_tag=SJAG_02723;orig_transcript_id=gnl|WGS:AATM|mrna_SJAG_02723T0;product=phosphatidylinositol kinase Tor2;protein_id=XP_002173919.1;extra_copy_number=0
Chr1	Liftoff	gene	1611503	1614520	.	+	.	ID=gene-SJAG_02724;Dbxref=GeneID:7051103;Name=SJAG_02724;end_range=1342990,.;gbkey=Gene;gene_biotype=protein_coding;locus_tag=SJAG_02724;partial=true;start_range=.,1339973;coverage=1.0;sequence_ID=1.0;valid_ORFs=1;extra_copy_number=0;copy_num_ID=gene-SJAG_02724_0
Chr1	Liftoff	mRNA	1611503	1614520	.	+	.	ID=rna-XM_002173884.1;Parent=gene-SJAG_02724;Dbxref=GeneID:7051103,Genbank:XM_002173884.1;Name=XM_002173884.1;end_range=1342990,.;gbkey=mRNA;locus_tag=SJAG_02724;orig_protein_id=gnl|WGS:AATM|SJAG_02724|gb|EEB07627;orig_transcript_id=gnl|WGS:AATM|mrna_SJAG_02724T0;partial=true;product=replication fork protection complex subunit Swi1;start_range=.,1339973;transcript_id=XM_002173884.1;matches_ref_protein=True;valid_ORF=True;extra_copy_number=0
Chr1	Liftoff	exon	1611503	1613834	.	+	.	ID=exon-XM_002173884.1-1;Parent=rna-XM_002173884.1;Dbxref=GeneID:7051103,Genbank:XM_002173884.1;gbkey=mRNA;locus_tag=SJAG_02724;orig_protein_id=gnl|WGS:AATM|SJAG_02724|gb|EEB07627;orig_transcript_id=gnl|WGS:AATM|mrna_SJAG_02724T0;partial=true;product=replication fork protection complex subunit Swi1;start_range=.,1339973;transcript_id=XM_002173884.1;extra_copy_number=0
Chr1	Liftoff	exon	1613865	1614520	.	+	.	ID=exon-XM_002173884.1-2;Parent=rna-XM_002173884.1;Dbxref=GeneID:7051103,Genbank:XM_002173884.1;end_range=1342990,.;gbkey=mRNA;locus_tag=SJAG_02724;orig_protein_id=gnl|WGS:AATM|SJAG_02724|gb|EEB07627;orig_transcript_id=gnl|WGS:AATM|mrna_SJAG_02724T0;partial=true;product=replication fork protection complex subunit Swi1;transcript_id=XM_002173884.1;extra_copy_number=0
Chr1	Liftoff	CDS	1611503	1613834	.	+	.	ID=cds-XP_002173920.1;Parent=rna-XM_002173884.1;Dbxref=GeneID:7051103,Genbank:XP_002173920.1;Name=XP_002173920.1;gbkey=CDS;locus_tag=SJAG_02724;orig_transcript_id=gnl|WGS:AATM|mrna_SJAG_02724T0;product=replication fork protection complex subunit Swi1;protein_id=XP_002173920.1;extra_copy_number=0
Chr1	Liftoff	CDS	1613865	1614520	.	+	.	ID=cds-XP_002173920.1;Parent=rna-XM_002173884.1;Dbxref=GeneID:7051103,Genbank:XP_002173920.1;Name=XP_002173920.1;gbkey=CDS;locus_tag=SJAG_02724;orig_transcript_id=gnl|WGS:AATM|mrna_SJAG_02724T0;product=replication fork protection complex subunit Swi1;protein_id=XP_002173920.1;extra_copy_number=0
Chr1	Liftoff	gene	1614643	1618892	.	+	.	ID=gene-SJAG_02725;Dbxref=GeneID:7051104;Name=SJAG_02725;gbkey=Gene;gene_biotype=protein_coding;locus_tag=SJAG_02725;coverage=1.0;sequence_ID=1.0;valid_ORFs=1;extra_copy_number=0;copy_num_ID=gene-SJAG_02725_0
Chr1	Liftoff	mRNA	1614643	1618892	.	+	.	ID=rna-XM_002173885.2;Parent=gene-SJAG_02725;Dbxref=GeneID:7051104,Genbank:XM_002173885.2;Name=XM_002173885.2;gbkey=mRNA;locus_tag=SJAG_02725;orig_protein_id=gnl|WGS:AATM|SJAG_02725|gb|EEB07628;orig_transcript_id=gnl|WGS:AATM|mrna_SJAG_02725T0;product=poly(A) polymerase Cid12;transcript_id=XM_002173885.2;matches_ref_protein=True;valid_ORF=True;extra_copy_number=0
Chr1	Liftoff	exon	1614643	1618892	.	+	.	ID=exon-XM_002173885.2-1;Parent=rna-XM_002173885.2;Dbxref=GeneID:7051104,Genbank:XM_002173885.2;gbkey=mRNA;locus_tag=SJAG_02725;orig_protein_id=gnl|WGS:AATM|SJAG_02725|gb|EEB07628;orig_transcript_id=gnl|WGS:AATM|mrna_SJAG_02725T0;product=poly(A) polymerase Cid12;transcript_id=XM_002173885.2;extra_copy_number=0
Chr1	Liftoff	CDS	1614827	1615900	.	+	.	ID=cds-XP_002173921.1;Parent=rna-XM_002173885.2;Dbxref=GeneID:7051104,Genbank:XP_002173921.1;Name=XP_002173921.1;gbkey=CDS;locus_tag=SJAG_02725;orig_transcript_id=gnl|WGS:AATM|mrna_SJAG_02725T0;product=poly(A) polymerase Cid12;protein_id=XP_002173921.1;extra_copy_number=0
Chr1	Liftoff	gene	1616046	1616588	.	-	.	ID=gene-SJAG_02726;Dbxref=GeneID:7051105;Name=SJAG_02726;gbkey=Gene;gene_biotype=protein_coding;locus_tag=SJAG_02726;coverage=1.0;sequence_ID=1.0;valid_ORFs=1;extra_copy_number=0;copy_num_ID=gene-SJAG_02726_0
Chr1	Liftoff	mRNA	1616046	1616588	.	-	.	ID=rna-XM_002173886.2;Parent=gene-SJAG_02726;Dbxref=GeneID:7051105,Genbank:XM_002173886.2;Name=XM_002173886.2;gbkey=mRNA;locus_tag=SJAG_02726;orig_protein_id=gnl|WGS:AATM|SJAG_02726|gb|EEB07629;orig_transcript_id=gnl|WGS:AATM|mrna_SJAG_02726T0;product=N-acetyltransferase;transcript_id=XM_002173886.2;matches_ref_protein=True;valid_ORF=True;extra_copy_number=0
Chr1	Liftoff	exon	1616046	1616588	.	-	.	ID=exon-XM_002173886.2-1;Parent=rna-XM_002173886.2;Dbxref=GeneID:7051105,Genbank:XM_002173886.2;gbkey=mRNA;locus_tag=SJAG_02726;orig_protein_id=gnl|WGS:AATM|SJAG_02726|gb|EEB07629;orig_transcript_id=gnl|WGS:AATM|mrna_SJAG_02726T0;product=N-acetyltransferase;transcript_id=XM_002173886.2;extra_copy_number=0
Chr1	Liftoff	CDS	1616066	1616503	.	-	.	ID=cds-XP_002173922.1;Parent=rna-XM_002173886.2;Dbxref=GeneID:7051105,Genbank:XP_002173922.1;Name=XP_002173922.1;gbkey=CDS;locus_tag=SJAG_02726;orig_transcript_id=gnl|WGS:AATM|mrna_SJAG_02726T0;product=N-acetyltransferase;protein_id=XP_002173922.1;extra_copy_number=0
Chr1	Liftoff	gene	1616675	1618720	.	-	.	ID=gene-SJAG_02727;Dbxref=GeneID:7051106;Name=SJAG_02727;end_range=1347190,.;gbkey=Gene;gene_biotype=protein_coding;locus_tag=SJAG_02727;partial=true;start_range=.,1345145;coverage=1.0;sequence_ID=1.0;valid_ORFs=1;extra_copy_number=0;copy_num_ID=gene-SJAG_02727_0
Chr1	Liftoff	mRNA	1616675	1618720	.	-	.	ID=rna-XM_002173887.1;Parent=gene-SJAG_02727;Dbxref=GeneID:7051106,Genbank:XM_002173887.1;Name=XM_002173887.1;end_range=1347190,.;gbkey=mRNA;locus_tag=SJAG_02727;orig_protein_id=gnl|WGS:AATM|SJAG_02727|gb|EEB07630;orig_transcript_id=gnl|WGS:AATM|mrna_SJAG_02727T0;partial=true;product=Trp-like ion channel;start_range=.,1345145;transcript_id=XM_002173887.1;matches_ref_protein=True;valid_ORF=True;extra_copy_number=0
Chr1	Liftoff	exon	1616675	1616920	.	-	.	ID=exon-XM_002173887.1-3;Parent=rna-XM_002173887.1;Dbxref=GeneID:7051106,Genbank:XM_002173887.1;gbkey=mRNA;locus_tag=SJAG_02727;orig_protein_id=gnl|WGS:AATM|SJAG_02727|gb|EEB07630;orig_transcript_id=gnl|WGS:AATM|mrna_SJAG_02727T0;partial=true;product=Trp-like ion channel;start_range=.,1345145;transcript_id=XM_002173887.1;extra_copy_number=0
Chr1	Liftoff	exon	1617041	1617460	.	-	.	ID=exon-XM_002173887.1-2;Parent=rna-XM_002173887.1;Dbxref=GeneID:7051106,Genbank:XM_002173887.1;gbkey=mRNA;locus_tag=SJAG_02727;orig_protein_id=gnl|WGS:AATM|SJAG_02727|gb|EEB07630;orig_transcript_id=gnl|WGS:AATM|mrna_SJAG_02727T0;partial=true;product=Trp-like ion channel;transcript_id=XM_002173887.1;extra_copy_number=0
Chr1	Liftoff	exon	1617518	1618720	.	-	.	ID=exon-XM_002173887.1-1;Parent=rna-XM_002173887.1;Dbxref=GeneID:7051106,Genbank:XM_002173887.1;end_range=1347190,.;gbkey=mRNA;locus_tag=SJAG_02727;orig_protein_id=gnl|WGS:AATM|SJAG_02727|gb|EEB07630;orig_transcript_id=gnl|WGS:AATM|mrna_SJAG_02727T0;partial=true;product=Trp-like ion channel;transcript_id=XM_002173887.1;extra_copy_number=0
Chr1	Liftoff	CDS	1616675	1616920	.	-	.	ID=cds-XP_002173923.1;Parent=rna-XM_002173887.1;Dbxref=GeneID:7051106,Genbank:XP_002173923.1;Name=XP_002173923.1;gbkey=CDS;locus_tag=SJAG_02727;orig_transcript_id=gnl|WGS:AATM|mrna_SJAG_02727T0;product=Trp-like ion channel;protein_id=XP_002173923.1;extra_copy_number=0
Chr1	Liftoff	CDS	1617041	1617460	.	-	.	ID=cds-XP_002173923.1;Parent=rna-XM_002173887.1;Dbxref=GeneID:7051106,Genbank:XP_002173923.1;Name=XP_002173923.1;gbkey=CDS;locus_tag=SJAG_02727;orig_transcript_id=gnl|WGS:AATM|mrna_SJAG_02727T0;product=Trp-like ion channel;protein_id=XP_002173923.1;extra_copy_number=0
Chr1	Liftoff	CDS	1617518	1618720	.	-	.	ID=cds-XP_002173923.1;Parent=rna-XM_002173887.1;Dbxref=GeneID:7051106,Genbank:XP_002173923.1;Name=XP_002173923.1;gbkey=CDS;locus_tag=SJAG_02727;orig_transcript_id=gnl|WGS:AATM|mrna_SJAG_02727T0;product=Trp-like ion channel;protein_id=XP_002173923.1;extra_copy_number=0
Chr1	Liftoff	gene	1618909	1620846	.	-	.	ID=gene-SJAG_02728;Dbxref=GeneID:7051107;Name=SJAG_02728;end_range=1349316,.;gbkey=Gene;gene_biotype=protein_coding;locus_tag=SJAG_02728;partial=true;start_range=.,1347379;coverage=1.0;sequence_ID=1.0;valid_ORFs=1;extra_copy_number=0;copy_num_ID=gene-SJAG_02728_0
Chr1	Liftoff	mRNA	1618909	1620846	.	-	.	ID=rna-XM_002173888.1;Parent=gene-SJAG_02728;Dbxref=GeneID:7051107,Genbank:XM_002173888.1;Name=XM_002173888.1;end_range=1349316,.;gbkey=mRNA;locus_tag=SJAG_02728;orig_protein_id=gnl|WGS:AATM|SJAG_02728|gb|EEB07631;orig_transcript_id=gnl|WGS:AATM|mrna_SJAG_02728T0;partial=true;product=fungal protein;start_range=.,1347379;transcript_id=XM_002173888.1;matches_ref_protein=True;valid_ORF=True;extra_copy_number=0
Chr1	Liftoff	exon	1618909	1620846	.	-	.	ID=exon-XM_002173888.1-1;Parent=rna-XM_002173888.1;Dbxref=GeneID:7051107,Genbank:XM_002173888.1;end_range=1349316,.;gbkey=mRNA;locus_tag=SJAG_02728;orig_protein_id=gnl|WGS:AATM|SJAG_02728|gb|EEB07631;orig_transcript_id=gnl|WGS:AATM|mrna_SJAG_02728T0;partial=true;product=fungal protein;start_range=.,1347379;transcript_id=XM_002173888.1;extra_copy_number=0
Chr1	Liftoff	CDS	1618909	1620846	.	-	.	ID=cds-XP_002173924.1;Parent=rna-XM_002173888.1;Dbxref=GeneID:7051107,Genbank:XP_002173924.1;Name=XP_002173924.1;gbkey=CDS;locus_tag=SJAG_02728;orig_transcript_id=gnl|WGS:AATM|mrna_SJAG_02728T0;product=fungal protein;protein_id=XP_002173924.1;extra_copy_number=0
Chr1	Liftoff	gene	1620999	1622899	.	-	.	ID=gene-SJAG_02729;Dbxref=GeneID:7051108;Name=SJAG_02729;end_range=1351369,.;gbkey=Gene;gene_biotype=protein_coding;locus_tag=SJAG_02729;partial=true;start_range=.,1349469;coverage=1.0;sequence_ID=1.0;valid_ORFs=1;extra_copy_number=0;copy_num_ID=gene-SJAG_02729_0
Chr1	Liftoff	mRNA	1620999	1622899	.	-	.	ID=rna-XM_002173889.1;Parent=gene-SJAG_02729;Dbxref=GeneID:7051108,Genbank:XM_002173889.1;Name=XM_002173889.1;end_range=1351369,.;gbkey=mRNA;locus_tag=SJAG_02729;orig_protein_id=gnl|WGS:AATM|SJAG_02729|gb|EEB07632;orig_transcript_id=gnl|WGS:AATM|mrna_SJAG_02729T0;partial=true;product=oxidoreductase;start_range=.,1349469;transcript_id=XM_002173889.1;matches_ref_protein=True;valid_ORF=True;extra_copy_number=0
Chr1	Liftoff	exon	1620999	1621153	.	-	.	ID=exon-XM_002173889.1-4;Parent=rna-XM_002173889.1;Dbxref=GeneID:7051108,Genbank:XM_002173889.1;gbkey=mRNA;locus_tag=SJAG_02729;orig_protein_id=gnl|WGS:AATM|SJAG_02729|gb|EEB07632;orig_transcript_id=gnl|WGS:AATM|mrna_SJAG_02729T0;partial=true;product=oxidoreductase;start_range=.,1349469;transcript_id=XM_002173889.1;extra_copy_number=0
Chr1	Liftoff	exon	1621205	1622575	.	-	.	ID=exon-XM_002173889.1-3;Parent=rna-XM_002173889.1;Dbxref=GeneID:7051108,Genbank:XM_002173889.1;gbkey=mRNA;locus_tag=SJAG_02729;orig_protein_id=gnl|WGS:AATM|SJAG_02729|gb|EEB07632;orig_transcript_id=gnl|WGS:AATM|mrna_SJAG_02729T0;partial=true;product=oxidoreductase;transcript_id=XM_002173889.1;extra_copy_number=0
Chr1	Liftoff	exon	1622650	1622811	.	-	.	ID=exon-XM_002173889.1-2;Parent=rna-XM_002173889.1;Dbxref=GeneID:7051108,Genbank:XM_002173889.1;gbkey=mRNA;locus_tag=SJAG_02729;orig_protein_id=gnl|WGS:AATM|SJAG_02729|gb|EEB07632;orig_transcript_id=gnl|WGS:AATM|mrna_SJAG_02729T0;partial=true;product=oxidoreductase;transcript_id=XM_002173889.1;extra_copy_number=0
Chr1	Liftoff	exon	1622851	1622899	.	-	.	ID=exon-XM_002173889.1-1;Parent=rna-XM_002173889.1;Dbxref=GeneID:7051108,Genbank:XM_002173889.1;end_range=1351369,.;gbkey=mRNA;locus_tag=SJAG_02729;orig_protein_id=gnl|WGS:AATM|SJAG_02729|gb|EEB07632;orig_transcript_id=gnl|WGS:AATM|mrna_SJAG_02729T0;partial=true;product=oxidoreductase;transcript_id=XM_002173889.1;extra_copy_number=0
Chr1	Liftoff	CDS	1620999	1621153	.	-	.	ID=cds-XP_002173925.1;Parent=rna-XM_002173889.1;Dbxref=GeneID:7051108,Genbank:XP_002173925.1;Name=XP_002173925.1;gbkey=CDS;locus_tag=SJAG_02729;orig_transcript_id=gnl|WGS:AATM|mrna_SJAG_02729T0;product=oxidoreductase;protein_id=XP_002173925.1;extra_copy_number=0
Chr1	Liftoff	CDS	1621205	1622575	.	-	.	ID=cds-XP_002173925.1;Parent=rna-XM_002173889.1;Dbxref=GeneID:7051108,Genbank:XP_002173925.1;Name=XP_002173925.1;gbkey=CDS;locus_tag=SJAG_02729;orig_transcript_id=gnl|WGS:AATM|mrna_SJAG_02729T0;product=oxidoreductase;protein_id=XP_002173925.1;extra_copy_number=0
Chr1	Liftoff	CDS	1622650	1622811	.	-	.	ID=cds-XP_002173925.1;Parent=rna-XM_002173889.1;Dbxref=GeneID:7051108,Genbank:XP_002173925.1;Name=XP_002173925.1;gbkey=CDS;locus_tag=SJAG_02729;orig_transcript_id=gnl|WGS:AATM|mrna_SJAG_02729T0;product=oxidoreductase;protein_id=XP_002173925.1;extra_copy_number=0
Chr1	Liftoff	CDS	1622851	1622899	.	-	.	ID=cds-XP_002173925.1;Parent=rna-XM_002173889.1;Dbxref=GeneID:7051108,Genbank:XP_002173925.1;Name=XP_002173925.1;gbkey=CDS;locus_tag=SJAG_02729;orig_transcript_id=gnl|WGS:AATM|mrna_SJAG_02729T0;product=oxidoreductase;protein_id=XP_002173925.1;extra_copy_number=0
Chr1	Liftoff	gene	1623938	1626541	.	-	.	ID=gene-SJAG_02730;Dbxref=GeneID:7051109;Name=SJAG_02730;end_range=1355011,.;gbkey=Gene;gene_biotype=protein_coding;locus_tag=SJAG_02730;partial=true;start_range=.,1352408;coverage=1.0;sequence_ID=1.0;valid_ORFs=1;extra_copy_number=0;copy_num_ID=gene-SJAG_02730_0
Chr1	Liftoff	mRNA	1623938	1626541	.	-	.	ID=rna-XM_002173890.1;Parent=gene-SJAG_02730;Dbxref=GeneID:7051109,Genbank:XM_002173890.1;Name=XM_002173890.1;end_range=1355011,.;gbkey=mRNA;locus_tag=SJAG_02730;orig_protein_id=gnl|WGS:AATM|SJAG_02730|gb|EEB07633;orig_transcript_id=gnl|WGS:AATM|mrna_SJAG_02730T0;partial=true;product=transcription factor Gaf1;start_range=.,1352408;transcript_id=XM_002173890.1;matches_ref_protein=True;valid_ORF=True;extra_copy_number=0
Chr1	Liftoff	exon	1623938	1626541	.	-	.	ID=exon-XM_002173890.1-1;Parent=rna-XM_002173890.1;Dbxref=GeneID:7051109,Genbank:XM_002173890.1;end_range=1355011,.;gbkey=mRNA;locus_tag=SJAG_02730;orig_protein_id=gnl|WGS:AATM|SJAG_02730|gb|EEB07633;orig_transcript_id=gnl|WGS:AATM|mrna_SJAG_02730T0;partial=true;product=transcription factor Gaf1;start_range=.,1352408;transcript_id=XM_002173890.1;extra_copy_number=0
Chr1	Liftoff	CDS	1623938	1626541	.	-	.	ID=cds-XP_002173926.1;Parent=rna-XM_002173890.1;Dbxref=GeneID:7051109,Genbank:XP_002173926.1;Name=XP_002173926.1;gbkey=CDS;locus_tag=SJAG_02730;orig_transcript_id=gnl|WGS:AATM|mrna_SJAG_02730T0;product=transcription factor Gaf1;protein_id=XP_002173926.1;extra_copy_number=0
Chr1	Liftoff	gene	1628149	1628409	.	-	.	ID=gene-SJAG_02731;Dbxref=GeneID:7051110;Name=SJAG_02731;end_range=1356879,.;gbkey=Gene;gene_biotype=protein_coding;locus_tag=SJAG_02731;partial=true;start_range=.,1356619;coverage=1.0;sequence_ID=1.0;valid_ORFs=1;extra_copy_number=0;copy_num_ID=gene-SJAG_02731_0
Chr1	Liftoff	mRNA	1628149	1628409	.	-	.	ID=rna-XM_002173891.1;Parent=gene-SJAG_02731;Dbxref=GeneID:7051110,Genbank:XM_002173891.1;Name=XM_002173891.1;end_range=1356879,.;gbkey=mRNA;locus_tag=SJAG_02731;orig_protein_id=gnl|WGS:AATM|SJAG_02731|gb|EEB07634;orig_transcript_id=gnl|WGS:AATM|mrna_SJAG_02731T0;partial=true;product=DASH complex subunit Dad5;start_range=.,1356619;transcript_id=XM_002173891.1;matches_ref_protein=True;valid_ORF=True;extra_copy_number=0
Chr1	Liftoff	exon	1628149	1628409	.	-	.	ID=exon-XM_002173891.1-1;Parent=rna-XM_002173891.1;Dbxref=GeneID:7051110,Genbank:XM_002173891.1;end_range=1356879,.;gbkey=mRNA;locus_tag=SJAG_02731;orig_protein_id=gnl|WGS:AATM|SJAG_02731|gb|EEB07634;orig_transcript_id=gnl|WGS:AATM|mrna_SJAG_02731T0;partial=true;product=DASH complex subunit Dad5;start_range=.,1356619;transcript_id=XM_002173891.1;extra_copy_number=0
Chr1	Liftoff	CDS	1628149	1628409	.	-	.	ID=cds-XP_002173927.1;Parent=rna-XM_002173891.1;Dbxref=GeneID:7051110,Genbank:XP_002173927.1;Name=XP_002173927.1;gbkey=CDS;locus_tag=SJAG_02731;orig_transcript_id=gnl|WGS:AATM|mrna_SJAG_02731T0;product=DASH complex subunit Dad5;protein_id=XP_002173927.1;extra_copy_number=0
Chr1	Liftoff	gene	1630316	1631848	.	-	.	ID=gene-SJAG_02733;Dbxref=GeneID:7051111;Name=SJAG_02733;end_range=1360318,.;gbkey=Gene;gene_biotype=protein_coding;locus_tag=SJAG_02733;partial=true;start_range=.,1358786;coverage=1.0;sequence_ID=1.0;valid_ORFs=1;extra_copy_number=0;copy_num_ID=gene-SJAG_02733_0
Chr1	Liftoff	mRNA	1630316	1631848	.	-	.	ID=rna-XM_002173892.1;Parent=gene-SJAG_02733;Dbxref=GeneID:7051111,Genbank:XM_002173892.1;Name=XM_002173892.1;end_range=1360318,.;gbkey=mRNA;locus_tag=SJAG_02733;orig_protein_id=gnl|WGS:AATM|SJAG_02733|gb|EEB07635;orig_transcript_id=gnl|WGS:AATM|mrna_SJAG_02733T0;partial=true;product=chitin synthase regulatory factor Chr2;start_range=.,1358786;transcript_id=XM_002173892.1;matches_ref_protein=True;valid_ORF=True;extra_copy_number=0
Chr1	Liftoff	exon	1630316	1630622	.	-	.	ID=exon-XM_002173892.1-3;Parent=rna-XM_002173892.1;Dbxref=GeneID:7051111,Genbank:XM_002173892.1;gbkey=mRNA;locus_tag=SJAG_02733;orig_protein_id=gnl|WGS:AATM|SJAG_02733|gb|EEB07635;orig_transcript_id=gnl|WGS:AATM|mrna_SJAG_02733T0;partial=true;product=chitin synthase regulatory factor Chr2;start_range=.,1358786;transcript_id=XM_002173892.1;extra_copy_number=0
Chr1	Liftoff	exon	1630660	1630798	.	-	.	ID=exon-XM_002173892.1-2;Parent=rna-XM_002173892.1;Dbxref=GeneID:7051111,Genbank:XM_002173892.1;gbkey=mRNA;locus_tag=SJAG_02733;orig_protein_id=gnl|WGS:AATM|SJAG_02733|gb|EEB07635;orig_transcript_id=gnl|WGS:AATM|mrna_SJAG_02733T0;partial=true;product=chitin synthase regulatory factor Chr2;transcript_id=XM_002173892.1;extra_copy_number=0
Chr1	Liftoff	exon	1630861	1631848	.	-	.	ID=exon-XM_002173892.1-1;Parent=rna-XM_002173892.1;Dbxref=GeneID:7051111,Genbank:XM_002173892.1;end_range=1360318,.;gbkey=mRNA;locus_tag=SJAG_02733;orig_protein_id=gnl|WGS:AATM|SJAG_02733|gb|EEB07635;orig_transcript_id=gnl|WGS:AATM|mrna_SJAG_02733T0;partial=true;product=chitin synthase regulatory factor Chr2;transcript_id=XM_002173892.1;extra_copy_number=0
Chr1	Liftoff	CDS	1630316	1630622	.	-	.	ID=cds-XP_002173928.1;Parent=rna-XM_002173892.1;Dbxref=GeneID:7051111,Genbank:XP_002173928.1;Name=XP_002173928.1;gbkey=CDS;locus_tag=SJAG_02733;orig_transcript_id=gnl|WGS:AATM|mrna_SJAG_02733T0;product=chitin synthase regulatory factor Chr2;protein_id=XP_002173928.1;extra_copy_number=0
Chr1	Liftoff	CDS	1630660	1630798	.	-	.	ID=cds-XP_002173928.1;Parent=rna-XM_002173892.1;Dbxref=GeneID:7051111,Genbank:XP_002173928.1;Name=XP_002173928.1;gbkey=CDS;locus_tag=SJAG_02733;orig_transcript_id=gnl|WGS:AATM|mrna_SJAG_02733T0;product=chitin synthase regulatory factor Chr2;protein_id=XP_002173928.1;extra_copy_number=0
Chr1	Liftoff	CDS	1630861	1631848	.	-	.	ID=cds-XP_002173928.1;Parent=rna-XM_002173892.1;Dbxref=GeneID:7051111,Genbank:XP_002173928.1;Name=XP_002173928.1;gbkey=CDS;locus_tag=SJAG_02733;orig_transcript_id=gnl|WGS:AATM|mrna_SJAG_02733T0;product=chitin synthase regulatory factor Chr2;protein_id=XP_002173928.1;extra_copy_number=0
Chr1	Liftoff	gene	1633695	1635590	.	+	.	ID=gene-SJAG_02734;Dbxref=GeneID:7051112;Name=SJAG_02734;gbkey=Gene;gene_biotype=protein_coding;locus_tag=SJAG_02734;coverage=1.0;sequence_ID=1.0;valid_ORFs=1;extra_copy_number=0;copy_num_ID=gene-SJAG_02734_0
Chr1	Liftoff	mRNA	1633695	1635590	.	+	.	ID=rna-XM_002173893.2;Parent=gene-SJAG_02734;Dbxref=GeneID:7051112,Genbank:XM_002173893.2;Name=XM_002173893.2;gbkey=mRNA;locus_tag=SJAG_02734;orig_protein_id=gnl|WGS:AATM|SJAG_02734|gb|EEB07636;orig_transcript_id=gnl|WGS:AATM|mrna_SJAG_02734T0;product=pyruvate decarboxylase;transcript_id=XM_002173893.2;matches_ref_protein=True;valid_ORF=True;extra_copy_number=0
Chr1	Liftoff	exon	1633695	1635590	.	+	.	ID=exon-XM_002173893.2-1;Parent=rna-XM_002173893.2;Dbxref=GeneID:7051112,Genbank:XM_002173893.2;gbkey=mRNA;locus_tag=SJAG_02734;orig_protein_id=gnl|WGS:AATM|SJAG_02734|gb|EEB07636;orig_transcript_id=gnl|WGS:AATM|mrna_SJAG_02734T0;product=pyruvate decarboxylase;transcript_id=XM_002173893.2;extra_copy_number=0
Chr1	Liftoff	CDS	1633814	1635529	.	+	.	ID=cds-XP_002173929.1;Parent=rna-XM_002173893.2;Dbxref=GeneID:7051112,Genbank:XP_002173929.1;Name=XP_002173929.1;gbkey=CDS;locus_tag=SJAG_02734;orig_transcript_id=gnl|WGS:AATM|mrna_SJAG_02734T0;product=pyruvate decarboxylase;protein_id=XP_002173929.1;extra_copy_number=0
Chr1	Liftoff	gene	1636535	1638631	.	+	.	ID=gene-SJAG_02735;Dbxref=GeneID:7051113;Name=SJAG_02735;gbkey=Gene;gene_biotype=protein_coding;locus_tag=SJAG_02735;partial=true;start_range=.,1365020;coverage=1.0;sequence_ID=1.0;valid_ORFs=1;extra_copy_number=0;copy_num_ID=gene-SJAG_02735_0
Chr1	Liftoff	mRNA	1636535	1638631	.	+	.	ID=rna-XM_002173894.2;Parent=gene-SJAG_02735;Dbxref=GeneID:7051113,Genbank:XM_002173894.2;Name=XM_002173894.2;gbkey=mRNA;locus_tag=SJAG_02735;orig_protein_id=gnl|WGS:AATM|SJAG_02735|gb|EEB07637;orig_transcript_id=gnl|WGS:AATM|mrna_SJAG_02735T0;partial=true;product=siderophore iron transporter 1;start_range=.,1365020;transcript_id=XM_002173894.2;matches_ref_protein=True;valid_ORF=True;extra_copy_number=0
Chr1	Liftoff	exon	1636535	1638631	.	+	.	ID=exon-XM_002173894.2-1;Parent=rna-XM_002173894.2;Dbxref=GeneID:7051113,Genbank:XM_002173894.2;gbkey=mRNA;locus_tag=SJAG_02735;orig_protein_id=gnl|WGS:AATM|SJAG_02735|gb|EEB07637;orig_transcript_id=gnl|WGS:AATM|mrna_SJAG_02735T0;partial=true;product=siderophore iron transporter 1;start_range=.,1365020;transcript_id=XM_002173894.2;extra_copy_number=0
Chr1	Liftoff	CDS	1636535	1638394	.	+	.	ID=cds-XP_002173930.1;Parent=rna-XM_002173894.2;Dbxref=GeneID:7051113,Genbank:XP_002173930.1;Name=XP_002173930.1;gbkey=CDS;locus_tag=SJAG_02735;orig_transcript_id=gnl|WGS:AATM|mrna_SJAG_02735T0;product=siderophore iron transporter 1;protein_id=XP_002173930.1;extra_copy_number=0
Chr1	Liftoff	gene	1638842	1640763	.	-	.	ID=gene-SJAG_02736;Dbxref=GeneID:7051114;Name=SJAG_02736;gbkey=Gene;gene_biotype=protein_coding;locus_tag=SJAG_02736;coverage=1.0;sequence_ID=1.0;valid_ORFs=1;extra_copy_number=0;copy_num_ID=gene-SJAG_02736_0
Chr1	Liftoff	mRNA	1638842	1640763	.	-	.	ID=rna-XM_002173895.2;Parent=gene-SJAG_02736;Dbxref=GeneID:7051114,Genbank:XM_002173895.2;Name=XM_002173895.2;gbkey=mRNA;locus_tag=SJAG_02736;orig_protein_id=gnl|WGS:AATM|SJAG_02736|gb|EEB07638;orig_transcript_id=gnl|WGS:AATM|mrna_SJAG_02736T0;product=AGC/NDR protein kinase Mug27;transcript_id=XM_002173895.2;matches_ref_protein=True;valid_ORF=True;extra_copy_number=0
Chr1	Liftoff	exon	1638842	1639498	.	-	.	ID=exon-XM_002173895.2-3;Parent=rna-XM_002173895.2;Dbxref=GeneID:7051114,Genbank:XM_002173895.2;gbkey=mRNA;locus_tag=SJAG_02736;orig_protein_id=gnl|WGS:AATM|SJAG_02736|gb|EEB07638;orig_transcript_id=gnl|WGS:AATM|mrna_SJAG_02736T0;product=AGC/NDR protein kinase Mug27;transcript_id=XM_002173895.2;extra_copy_number=0
Chr1	Liftoff	exon	1639542	1639994	.	-	.	ID=exon-XM_002173895.2-2;Parent=rna-XM_002173895.2;Dbxref=GeneID:7051114,Genbank:XM_002173895.2;gbkey=mRNA;locus_tag=SJAG_02736;orig_protein_id=gnl|WGS:AATM|SJAG_02736|gb|EEB07638;orig_transcript_id=gnl|WGS:AATM|mrna_SJAG_02736T0;product=AGC/NDR protein kinase Mug27;transcript_id=XM_002173895.2;extra_copy_number=0
Chr1	Liftoff	exon	1640037	1640763	.	-	.	ID=exon-XM_002173895.2-1;Parent=rna-XM_002173895.2;Dbxref=GeneID:7051114,Genbank:XM_002173895.2;gbkey=mRNA;locus_tag=SJAG_02736;orig_protein_id=gnl|WGS:AATM|SJAG_02736|gb|EEB07638;orig_transcript_id=gnl|WGS:AATM|mrna_SJAG_02736T0;product=AGC/NDR protein kinase Mug27;transcript_id=XM_002173895.2;extra_copy_number=0
Chr1	Liftoff	CDS	1638896	1639498	.	-	.	ID=cds-XP_002173931.1;Parent=rna-XM_002173895.2;Dbxref=GeneID:7051114,Genbank:XP_002173931.1;Name=XP_002173931.1;gbkey=CDS;locus_tag=SJAG_02736;orig_transcript_id=gnl|WGS:AATM|mrna_SJAG_02736T0;product=AGC/NDR protein kinase Mug27;protein_id=XP_002173931.1;extra_copy_number=0
Chr1	Liftoff	CDS	1639542	1639994	.	-	.	ID=cds-XP_002173931.1;Parent=rna-XM_002173895.2;Dbxref=GeneID:7051114,Genbank:XP_002173931.1;Name=XP_002173931.1;gbkey=CDS;locus_tag=SJAG_02736;orig_transcript_id=gnl|WGS:AATM|mrna_SJAG_02736T0;product=AGC/NDR protein kinase Mug27;protein_id=XP_002173931.1;extra_copy_number=0
Chr1	Liftoff	CDS	1640037	1640720	.	-	.	ID=cds-XP_002173931.1;Parent=rna-XM_002173895.2;Dbxref=GeneID:7051114,Genbank:XP_002173931.1;Name=XP_002173931.1;gbkey=CDS;locus_tag=SJAG_02736;orig_transcript_id=gnl|WGS:AATM|mrna_SJAG_02736T0;product=AGC/NDR protein kinase Mug27;protein_id=XP_002173931.1;extra_copy_number=0
Chr1	Liftoff	gene	1640846	1644847	.	-	.	ID=gene-SJAG_02737;Dbxref=GeneID:7051115;Name=SJAG_02737;gbkey=Gene;gene_biotype=protein_coding;locus_tag=SJAG_02737;coverage=1.0;sequence_ID=1.0;valid_ORFs=1;extra_copy_number=0;copy_num_ID=gene-SJAG_02737_0
Chr1	Liftoff	mRNA	1640846	1644847	.	-	.	ID=rna-XM_002173896.2;Parent=gene-SJAG_02737;Dbxref=GeneID:7051115,Genbank:XM_002173896.2;Name=XM_002173896.2;gbkey=mRNA;locus_tag=SJAG_02737;orig_protein_id=gnl|WGS:AATM|SJAG_02737|gb|EEB07639;orig_transcript_id=gnl|WGS:AATM|mrna_SJAG_02737T0;product=MT organizer Mto1;transcript_id=XM_002173896.2;matches_ref_protein=True;valid_ORF=True;extra_copy_number=0
Chr1	Liftoff	exon	1640846	1644847	.	-	.	ID=exon-XM_002173896.2-1;Parent=rna-XM_002173896.2;Dbxref=GeneID:7051115,Genbank:XM_002173896.2;gbkey=mRNA;locus_tag=SJAG_02737;orig_protein_id=gnl|WGS:AATM|SJAG_02737|gb|EEB07639;orig_transcript_id=gnl|WGS:AATM|mrna_SJAG_02737T0;product=MT organizer Mto1;transcript_id=XM_002173896.2;extra_copy_number=0
Chr1	Liftoff	CDS	1641244	1644603	.	-	.	ID=cds-XP_002173932.1;Parent=rna-XM_002173896.2;Dbxref=GeneID:7051115,Genbank:XP_002173932.1;Name=XP_002173932.1;gbkey=CDS;locus_tag=SJAG_02737;orig_transcript_id=gnl|WGS:AATM|mrna_SJAG_02737T0;product=MT organizer Mto1;protein_id=XP_002173932.1;extra_copy_number=0
Chr1	Liftoff	gene	1645714	1650037	.	+	.	ID=gene-SJAG_02738;Dbxref=GeneID:7051116;Name=SJAG_02738;gbkey=Gene;gene_biotype=protein_coding;locus_tag=SJAG_02738;coverage=1.0;sequence_ID=1.0;valid_ORFs=1;extra_copy_number=0;copy_num_ID=gene-SJAG_02738_0
Chr1	Liftoff	mRNA	1645714	1650037	.	+	.	ID=rna-XM_002173897.2;Parent=gene-SJAG_02738;Dbxref=GeneID:7051116,Genbank:XM_002173897.2;Name=XM_002173897.2;gbkey=mRNA;locus_tag=SJAG_02738;orig_protein_id=gnl|WGS:AATM|SJAG_02738|gb|EEB07640;orig_transcript_id=gnl|WGS:AATM|mrna_SJAG_02738T0;product=translation elongation factor eEF3;transcript_id=XM_002173897.2;matches_ref_protein=True;valid_ORF=True;extra_copy_number=0
Chr1	Liftoff	exon	1645714	1650037	.	+	.	ID=exon-XM_002173897.2-1;Parent=rna-XM_002173897.2;Dbxref=GeneID:7051116,Genbank:XM_002173897.2;gbkey=mRNA;locus_tag=SJAG_02738;orig_protein_id=gnl|WGS:AATM|SJAG_02738|gb|EEB07640;orig_transcript_id=gnl|WGS:AATM|mrna_SJAG_02738T0;product=translation elongation factor eEF3;transcript_id=XM_002173897.2;extra_copy_number=0
Chr1	Liftoff	CDS	1645806	1648952	.	+	.	ID=cds-XP_002173933.1;Parent=rna-XM_002173897.2;Dbxref=GeneID:7051116,Genbank:XP_002173933.1;Name=XP_002173933.1;gbkey=CDS;locus_tag=SJAG_02738;orig_transcript_id=gnl|WGS:AATM|mrna_SJAG_02738T0;product=translation elongation factor eEF3;protein_id=XP_002173933.1;extra_copy_number=0
Chr1	Liftoff	gene	1649040	1649610	.	-	.	ID=gene-SJAG_06002;Dbxref=GeneID:22831105;Name=SJAG_06002;gbkey=Gene;gene_biotype=protein_coding;locus_tag=SJAG_06002;coverage=1.0;sequence_ID=1.0;valid_ORFs=1;extra_copy_number=0;copy_num_ID=gene-SJAG_06002_0
Chr1	Liftoff	mRNA	1649040	1649610	.	-	.	ID=rna-XM_011050681.1;Parent=gene-SJAG_06002;Dbxref=GeneID:22831105,Genbank:XM_011050681.1;Name=XM_011050681.1;gbkey=mRNA;locus_tag=SJAG_06002;orig_protein_id=gnl|WGS:AATM|SJAG_06002T0;orig_transcript_id=gnl|WGS:AATM|mrna_SJAG_06002T0;product=hypothetical protein;transcript_id=XM_011050681.1;matches_ref_protein=True;valid_ORF=True;extra_copy_number=0
Chr1	Liftoff	exon	1649040	1649610	.	-	.	ID=exon-XM_011050681.1-1;Parent=rna-XM_011050681.1;Dbxref=GeneID:22831105,Genbank:XM_011050681.1;gbkey=mRNA;locus_tag=SJAG_06002;orig_protein_id=gnl|WGS:AATM|SJAG_06002T0;orig_transcript_id=gnl|WGS:AATM|mrna_SJAG_06002T0;product=hypothetical protein;transcript_id=XM_011050681.1;extra_copy_number=0
Chr1	Liftoff	CDS	1649290	1649439	.	-	.	ID=cds-XP_011048983.1;Parent=rna-XM_011050681.1;Dbxref=GeneID:22831105,Genbank:XP_011048983.1;Name=XP_011048983.1;gbkey=CDS;locus_tag=SJAG_06002;orig_transcript_id=gnl|WGS:AATM|mrna_SJAG_06002T0;product=hypothetical protein;protein_id=XP_011048983.1;extra_copy_number=0
Chr1	Liftoff	gene	1649971	1651053	.	+	.	ID=gene-SJAG_02740;Dbxref=GeneID:7051117;Name=SJAG_02740;gbkey=Gene;gene_biotype=protein_coding;locus_tag=SJAG_02740;coverage=1.0;sequence_ID=1.0;valid_ORFs=1;extra_copy_number=0;copy_num_ID=gene-SJAG_02740_0
Chr1	Liftoff	mRNA	1649971	1651053	.	+	.	ID=rna-XM_002173898.2;Parent=gene-SJAG_02740;Dbxref=GeneID:7051117,Genbank:XM_002173898.2;Name=XM_002173898.2;gbkey=mRNA;locus_tag=SJAG_02740;orig_protein_id=gnl|WGS:AATM|SJAG_02740|gb|EEB07641;orig_transcript_id=gnl|WGS:AATM|mrna_SJAG_02740T0;product=hypothetical protein;transcript_id=XM_002173898.2;matches_ref_protein=True;valid_ORF=True;extra_copy_number=0
Chr1	Liftoff	exon	1649971	1651053	.	+	.	ID=exon-XM_002173898.2-1;Parent=rna-XM_002173898.2;Dbxref=GeneID:7051117,Genbank:XM_002173898.2;gbkey=mRNA;locus_tag=SJAG_02740;orig_protein_id=gnl|WGS:AATM|SJAG_02740|gb|EEB07641;orig_transcript_id=gnl|WGS:AATM|mrna_SJAG_02740T0;product=hypothetical protein;transcript_id=XM_002173898.2;extra_copy_number=0
Chr1	Liftoff	CDS	1650304	1650711	.	+	.	ID=cds-XP_002173934.1;Parent=rna-XM_002173898.2;Dbxref=GeneID:7051117,Genbank:XP_002173934.1;Name=XP_002173934.1;gbkey=CDS;locus_tag=SJAG_02740;orig_transcript_id=gnl|WGS:AATM|mrna_SJAG_02740T0;product=hypothetical protein;protein_id=XP_002173934.1;extra_copy_number=0
Chr1	Liftoff	gene	1650950	1654510	.	-	.	ID=gene-SJAG_02741;Dbxref=GeneID:7051118;Name=SJAG_02741;gbkey=Gene;gene_biotype=protein_coding;locus_tag=SJAG_02741;coverage=1.0;sequence_ID=1.0;valid_ORFs=1;extra_copy_number=0;copy_num_ID=gene-SJAG_02741_0
Chr1	Liftoff	mRNA	1650950	1654510	.	-	.	ID=rna-XM_002173899.2;Parent=gene-SJAG_02741;Dbxref=GeneID:7051118,Genbank:XM_002173899.2;Name=XM_002173899.2;gbkey=mRNA;locus_tag=SJAG_02741;orig_protein_id=gnl|WGS:AATM|SJAG_02741|gb|EEB07642;orig_transcript_id=gnl|WGS:AATM|mrna_SJAG_02741T0;product=acetate--CoA ligase;transcript_id=XM_002173899.2;matches_ref_protein=True;valid_ORF=True;extra_copy_number=0
Chr1	Liftoff	exon	1650950	1654081	.	-	.	ID=exon-XM_002173899.2-2;Parent=rna-XM_002173899.2;Dbxref=GeneID:7051118,Genbank:XM_002173899.2;gbkey=mRNA;locus_tag=SJAG_02741;orig_protein_id=gnl|WGS:AATM|SJAG_02741|gb|EEB07642;orig_transcript_id=gnl|WGS:AATM|mrna_SJAG_02741T0;product=acetate--CoA ligase;transcript_id=XM_002173899.2;extra_copy_number=0
Chr1	Liftoff	exon	1654343	1654510	.	-	.	ID=exon-XM_002173899.2-1;Parent=rna-XM_002173899.2;Dbxref=GeneID:7051118,Genbank:XM_002173899.2;gbkey=mRNA;locus_tag=SJAG_02741;orig_protein_id=gnl|WGS:AATM|SJAG_02741|gb|EEB07642;orig_transcript_id=gnl|WGS:AATM|mrna_SJAG_02741T0;product=acetate--CoA ligase;transcript_id=XM_002173899.2;extra_copy_number=0
Chr1	Liftoff	CDS	1651388	1653379	.	-	.	ID=cds-XP_002173935.1;Parent=rna-XM_002173899.2;Dbxref=GeneID:7051118,Genbank:XP_002173935.1;Name=XP_002173935.1;gbkey=CDS;locus_tag=SJAG_02741;orig_transcript_id=gnl|WGS:AATM|mrna_SJAG_02741T0;product=acetate--CoA ligase;protein_id=XP_002173935.1;extra_copy_number=0
Chr1	Liftoff	gene	1655933	1656919	.	+	.	ID=gene-SJAG_02744;Dbxref=GeneID:7051119;Name=SJAG_02744;gbkey=Gene;gene_biotype=protein_coding;locus_tag=SJAG_02744;coverage=0.997;sequence_ID=0.997;valid_ORFs=1;extra_copy_number=0;copy_num_ID=gene-SJAG_02744_0
Chr1	Liftoff	mRNA	1655933	1656919	.	+	.	ID=rna-XM_002173900.2;Parent=gene-SJAG_02744;Dbxref=GeneID:7051119,Genbank:XM_002173900.2;Name=XM_002173900.2;gbkey=mRNA;locus_tag=SJAG_02744;orig_protein_id=gnl|WGS:AATM|SJAG_02744|gb|EEB07643;orig_transcript_id=gnl|WGS:AATM|mrna_SJAG_02744T0;product=cytochrome c;transcript_id=XM_002173900.2;matches_ref_protein=True;valid_ORF=True;extra_copy_number=0
Chr1	Liftoff	exon	1655933	1656919	.	+	.	ID=exon-XM_002173900.2-1;Parent=rna-XM_002173900.2;Dbxref=GeneID:7051119,Genbank:XM_002173900.2;gbkey=mRNA;locus_tag=SJAG_02744;orig_protein_id=gnl|WGS:AATM|SJAG_02744|gb|EEB07643;orig_transcript_id=gnl|WGS:AATM|mrna_SJAG_02744T0;product=cytochrome c;transcript_id=XM_002173900.2;extra_copy_number=0
Chr1	Liftoff	CDS	1656188	1656532	.	+	.	ID=cds-XP_002173936.1;Parent=rna-XM_002173900.2;Dbxref=GeneID:7051119,Genbank:XP_002173936.1;Name=XP_002173936.1;gbkey=CDS;locus_tag=SJAG_02744;orig_transcript_id=gnl|WGS:AATM|mrna_SJAG_02744T0;product=cytochrome c;protein_id=XP_002173936.1;extra_copy_number=0
Chr1	Liftoff	gene	1657211	1657612	.	+	.	ID=gene-SJAG_02745;Dbxref=GeneID:7051120;Name=SJAG_02745;end_range=1386102,.;gbkey=Gene;gene_biotype=protein_coding;locus_tag=SJAG_02745;partial=true;start_range=.,1385701;coverage=1.0;sequence_ID=1.0;valid_ORFs=1;extra_copy_number=0;copy_num_ID=gene-SJAG_02745_0
Chr1	Liftoff	mRNA	1657211	1657612	.	+	.	ID=rna-XM_002173901.1;Parent=gene-SJAG_02745;Dbxref=GeneID:7051120,Genbank:XM_002173901.1;Name=XM_002173901.1;end_range=1386102,.;gbkey=mRNA;locus_tag=SJAG_02745;orig_protein_id=gnl|WGS:AATM|SJAG_02745|gb|EEB07644;orig_transcript_id=gnl|WGS:AATM|mrna_SJAG_02745T0;partial=true;product=DUF1715 family protein;start_range=.,1385701;transcript_id=XM_002173901.1;matches_ref_protein=True;valid_ORF=True;extra_copy_number=0
Chr1	Liftoff	exon	1657211	1657612	.	+	.	ID=exon-XM_002173901.1-1;Parent=rna-XM_002173901.1;Dbxref=GeneID:7051120,Genbank:XM_002173901.1;end_range=1386102,.;gbkey=mRNA;locus_tag=SJAG_02745;orig_protein_id=gnl|WGS:AATM|SJAG_02745|gb|EEB07644;orig_transcript_id=gnl|WGS:AATM|mrna_SJAG_02745T0;partial=true;product=DUF1715 family protein;start_range=.,1385701;transcript_id=XM_002173901.1;extra_copy_number=0
Chr1	Liftoff	CDS	1657211	1657612	.	+	.	ID=cds-XP_002173937.1;Parent=rna-XM_002173901.1;Dbxref=GeneID:7051120,Genbank:XP_002173937.1;Name=XP_002173937.1;gbkey=CDS;locus_tag=SJAG_02745;orig_transcript_id=gnl|WGS:AATM|mrna_SJAG_02745T0;product=DUF1715 family protein;protein_id=XP_002173937.1;extra_copy_number=0
Chr1	Liftoff	gene	1658150	1660742	.	-	.	ID=gene-SJAG_02746;Dbxref=GeneID:7051121;Name=SJAG_02746;gbkey=Gene;gene_biotype=protein_coding;locus_tag=SJAG_02746;coverage=1.0;sequence_ID=1.0;valid_ORFs=1;extra_copy_number=0;copy_num_ID=gene-SJAG_02746_0
Chr1	Liftoff	mRNA	1658150	1660742	.	-	.	ID=rna-XM_002173902.2;Parent=gene-SJAG_02746;Dbxref=GeneID:7051121,Genbank:XM_002173902.2;Name=XM_002173902.2;gbkey=mRNA;locus_tag=SJAG_02746;orig_protein_id=gnl|WGS:AATM|SJAG_02746|gb|EEB07645;orig_transcript_id=gnl|WGS:AATM|mrna_SJAG_02746T0;product=ubiquitin-protein ligase E3;transcript_id=XM_002173902.2;matches_ref_protein=True;valid_ORF=True;extra_copy_number=0
Chr1	Liftoff	exon	1658150	1660271	.	-	.	ID=exon-XM_002173902.2-3;Parent=rna-XM_002173902.2;Dbxref=GeneID:7051121,Genbank:XM_002173902.2;gbkey=mRNA;locus_tag=SJAG_02746;orig_protein_id=gnl|WGS:AATM|SJAG_02746|gb|EEB07645;orig_transcript_id=gnl|WGS:AATM|mrna_SJAG_02746T0;product=ubiquitin-protein ligase E3;transcript_id=XM_002173902.2;extra_copy_number=0
Chr1	Liftoff	exon	1660322	1660531	.	-	.	ID=exon-XM_002173902.2-2;Parent=rna-XM_002173902.2;Dbxref=GeneID:7051121,Genbank:XM_002173902.2;gbkey=mRNA;locus_tag=SJAG_02746;orig_protein_id=gnl|WGS:AATM|SJAG_02746|gb|EEB07645;orig_transcript_id=gnl|WGS:AATM|mrna_SJAG_02746T0;product=ubiquitin-protein ligase E3;transcript_id=XM_002173902.2;extra_copy_number=0
Chr1	Liftoff	exon	1660583	1660742	.	-	.	ID=exon-XM_002173902.2-1;Parent=rna-XM_002173902.2;Dbxref=GeneID:7051121,Genbank:XM_002173902.2;gbkey=mRNA;locus_tag=SJAG_02746;orig_protein_id=gnl|WGS:AATM|SJAG_02746|gb|EEB07645;orig_transcript_id=gnl|WGS:AATM|mrna_SJAG_02746T0;product=ubiquitin-protein ligase E3;transcript_id=XM_002173902.2;extra_copy_number=0
Chr1	Liftoff	CDS	1658371	1660271	.	-	.	ID=cds-XP_002173938.1;Parent=rna-XM_002173902.2;Dbxref=GeneID:7051121,Genbank:XP_002173938.1;Name=XP_002173938.1;gbkey=CDS;locus_tag=SJAG_02746;orig_transcript_id=gnl|WGS:AATM|mrna_SJAG_02746T0;product=ubiquitin-protein ligase E3;protein_id=XP_002173938.1;extra_copy_number=0
Chr1	Liftoff	CDS	1660322	1660531	.	-	.	ID=cds-XP_002173938.1;Parent=rna-XM_002173902.2;Dbxref=GeneID:7051121,Genbank:XP_002173938.1;Name=XP_002173938.1;gbkey=CDS;locus_tag=SJAG_02746;orig_transcript_id=gnl|WGS:AATM|mrna_SJAG_02746T0;product=ubiquitin-protein ligase E3;protein_id=XP_002173938.1;extra_copy_number=0
Chr1	Liftoff	CDS	1660583	1660670	.	-	.	ID=cds-XP_002173938.1;Parent=rna-XM_002173902.2;Dbxref=GeneID:7051121,Genbank:XP_002173938.1;Name=XP_002173938.1;gbkey=CDS;locus_tag=SJAG_02746;orig_transcript_id=gnl|WGS:AATM|mrna_SJAG_02746T0;product=ubiquitin-protein ligase E3;protein_id=XP_002173938.1;extra_copy_number=0
Chr1	Liftoff	gene	1661404	1662988	.	-	.	ID=gene-SJAG_02747;Dbxref=GeneID:7051122;Name=SJAG_02747;gbkey=Gene;gene_biotype=protein_coding;locus_tag=SJAG_02747;coverage=1.0;sequence_ID=1.0;valid_ORFs=1;extra_copy_number=0;copy_num_ID=gene-SJAG_02747_0
Chr1	Liftoff	mRNA	1661404	1662988	.	-	.	ID=rna-XM_002173903.2;Parent=gene-SJAG_02747;Dbxref=GeneID:7051122,Genbank:XM_002173903.2;Name=XM_002173903.2;gbkey=mRNA;locus_tag=SJAG_02747;orig_protein_id=gnl|WGS:AATM|SJAG_02747|gb|EEB07646;orig_transcript_id=gnl|WGS:AATM|mrna_SJAG_02747T0;product=RNA polymerase I upstream activation factor complex subunit Spp27;transcript_id=XM_002173903.2;matches_ref_protein=True;valid_ORF=True;extra_copy_number=0
Chr1	Liftoff	exon	1661404	1661908	.	-	.	ID=exon-XM_002173903.2-3;Parent=rna-XM_002173903.2;Dbxref=GeneID:7051122,Genbank:XM_002173903.2;gbkey=mRNA;locus_tag=SJAG_02747;orig_protein_id=gnl|WGS:AATM|SJAG_02747|gb|EEB07646;orig_transcript_id=gnl|WGS:AATM|mrna_SJAG_02747T0;product=RNA polymerase I upstream activation factor complex subunit Spp27;transcript_id=XM_002173903.2;extra_copy_number=0
Chr1	Liftoff	exon	1661983	1662132	.	-	.	ID=exon-XM_002173903.2-2;Parent=rna-XM_002173903.2;Dbxref=GeneID:7051122,Genbank:XM_002173903.2;gbkey=mRNA;locus_tag=SJAG_02747;orig_protein_id=gnl|WGS:AATM|SJAG_02747|gb|EEB07646;orig_transcript_id=gnl|WGS:AATM|mrna_SJAG_02747T0;product=RNA polymerase I upstream activation factor complex subunit Spp27;transcript_id=XM_002173903.2;extra_copy_number=0
Chr1	Liftoff	exon	1662308	1662988	.	-	.	ID=exon-XM_002173903.2-1;Parent=rna-XM_002173903.2;Dbxref=GeneID:7051122,Genbank:XM_002173903.2;gbkey=mRNA;locus_tag=SJAG_02747;orig_protein_id=gnl|WGS:AATM|SJAG_02747|gb|EEB07646;orig_transcript_id=gnl|WGS:AATM|mrna_SJAG_02747T0;product=RNA polymerase I upstream activation factor complex subunit Spp27;transcript_id=XM_002173903.2;extra_copy_number=0
Chr1	Liftoff	CDS	1661759	1661908	.	-	.	ID=cds-XP_002173939.2;Parent=rna-XM_002173903.2;Dbxref=GeneID:7051122,Genbank:XP_002173939.2;Name=XP_002173939.2;gbkey=CDS;locus_tag=SJAG_02747;orig_transcript_id=gnl|WGS:AATM|mrna_SJAG_02747T0;product=RNA polymerase I upstream activation factor complex subunit Spp27;protein_id=XP_002173939.2;extra_copy_number=0
Chr1	Liftoff	CDS	1661983	1662132	.	-	.	ID=cds-XP_002173939.2;Parent=rna-XM_002173903.2;Dbxref=GeneID:7051122,Genbank:XP_002173939.2;Name=XP_002173939.2;gbkey=CDS;locus_tag=SJAG_02747;orig_transcript_id=gnl|WGS:AATM|mrna_SJAG_02747T0;product=RNA polymerase I upstream activation factor complex subunit Spp27;protein_id=XP_002173939.2;extra_copy_number=0
Chr1	Liftoff	CDS	1662308	1662805	.	-	.	ID=cds-XP_002173939.2;Parent=rna-XM_002173903.2;Dbxref=GeneID:7051122,Genbank:XP_002173939.2;Name=XP_002173939.2;gbkey=CDS;locus_tag=SJAG_02747;orig_transcript_id=gnl|WGS:AATM|mrna_SJAG_02747T0;product=RNA polymerase I upstream activation factor complex subunit Spp27;protein_id=XP_002173939.2;extra_copy_number=0
Chr1	Liftoff	gene	1662733	1667194	.	+	.	ID=gene-SJAG_02748;Dbxref=GeneID:7051123;Name=SJAG_02748;gbkey=Gene;gene_biotype=protein_coding;locus_tag=SJAG_02748;coverage=1.0;sequence_ID=1.0;valid_ORFs=1;extra_copy_number=0;copy_num_ID=gene-SJAG_02748_0
Chr1	Liftoff	mRNA	1662733	1667194	.	+	.	ID=rna-XM_002173904.2;Parent=gene-SJAG_02748;Dbxref=GeneID:7051123,Genbank:XM_002173904.2;Name=XM_002173904.2;gbkey=mRNA;locus_tag=SJAG_02748;orig_protein_id=gnl|WGS:AATM|SJAG_02748|gb|EEB07647;orig_transcript_id=gnl|WGS:AATM|mrna_SJAG_02748T0;product=MutS protein;transcript_id=XM_002173904.2;matches_ref_protein=True;valid_ORF=True;extra_copy_number=0
Chr1	Liftoff	exon	1662733	1663787	.	+	.	ID=exon-XM_002173904.2-1;Parent=rna-XM_002173904.2;Dbxref=GeneID:7051123,Genbank:XM_002173904.2;gbkey=mRNA;locus_tag=SJAG_02748;orig_protein_id=gnl|WGS:AATM|SJAG_02748|gb|EEB07647;orig_transcript_id=gnl|WGS:AATM|mrna_SJAG_02748T0;product=MutS protein;transcript_id=XM_002173904.2;extra_copy_number=0
Chr1	Liftoff	exon	1663843	1667194	.	+	.	ID=exon-XM_002173904.2-2;Parent=rna-XM_002173904.2;Dbxref=GeneID:7051123,Genbank:XM_002173904.2;gbkey=mRNA;locus_tag=SJAG_02748;orig_protein_id=gnl|WGS:AATM|SJAG_02748|gb|EEB07647;orig_transcript_id=gnl|WGS:AATM|mrna_SJAG_02748T0;product=MutS protein;transcript_id=XM_002173904.2;extra_copy_number=0
Chr1	Liftoff	CDS	1663434	1663787	.	+	.	ID=cds-XP_002173940.1;Parent=rna-XM_002173904.2;Dbxref=GeneID:7051123,Genbank:XP_002173940.1;Name=XP_002173940.1;gbkey=CDS;locus_tag=SJAG_02748;orig_transcript_id=gnl|WGS:AATM|mrna_SJAG_02748T0;product=MutS protein;protein_id=XP_002173940.1;extra_copy_number=0
Chr1	Liftoff	CDS	1663843	1667025	.	+	.	ID=cds-XP_002173940.1;Parent=rna-XM_002173904.2;Dbxref=GeneID:7051123,Genbank:XP_002173940.1;Name=XP_002173940.1;gbkey=CDS;locus_tag=SJAG_02748;orig_transcript_id=gnl|WGS:AATM|mrna_SJAG_02748T0;product=MutS protein;protein_id=XP_002173940.1;extra_copy_number=0
Chr1	Liftoff	gene	1667113	1671907	.	-	.	ID=gene-SJAG_02750;Dbxref=GeneID:7051125;Name=SJAG_02750;gbkey=Gene;gene_biotype=protein_coding;locus_tag=SJAG_02750;coverage=0.993;sequence_ID=0.993;valid_ORFs=1;extra_copy_number=0;copy_num_ID=gene-SJAG_02750_0
Chr1	Liftoff	mRNA	1667113	1671907	.	-	.	ID=rna-XM_002173906.2;Parent=gene-SJAG_02750;Dbxref=GeneID:7051125,Genbank:XM_002173906.2;Name=XM_002173906.2;gbkey=mRNA;locus_tag=SJAG_02750;orig_protein_id=gnl|WGS:AATM|SJAG_02750|gb|EEB07649;orig_transcript_id=gnl|WGS:AATM|mrna_SJAG_02750T0;product=TRAPP complex subunit Trs130;transcript_id=XM_002173906.2;matches_ref_protein=True;valid_ORF=True;extra_copy_number=0
Chr1	Liftoff	exon	1667113	1668712	.	-	.	ID=exon-XM_002173906.2-5;Parent=rna-XM_002173906.2;Dbxref=GeneID:7051125,Genbank:XM_002173906.2;gbkey=mRNA;locus_tag=SJAG_02750;orig_protein_id=gnl|WGS:AATM|SJAG_02750|gb|EEB07649;orig_transcript_id=gnl|WGS:AATM|mrna_SJAG_02750T0;product=TRAPP complex subunit Trs130;transcript_id=XM_002173906.2;extra_copy_number=0
Chr1	Liftoff	exon	1668759	1669181	.	-	.	ID=exon-XM_002173906.2-4;Parent=rna-XM_002173906.2;Dbxref=GeneID:7051125,Genbank:XM_002173906.2;gbkey=mRNA;locus_tag=SJAG_02750;orig_protein_id=gnl|WGS:AATM|SJAG_02750|gb|EEB07649;orig_transcript_id=gnl|WGS:AATM|mrna_SJAG_02750T0;product=TRAPP complex subunit Trs130;transcript_id=XM_002173906.2;extra_copy_number=0
Chr1	Liftoff	exon	1669226	1670926	.	-	.	ID=exon-XM_002173906.2-3;Parent=rna-XM_002173906.2;Dbxref=GeneID:7051125,Genbank:XM_002173906.2;gbkey=mRNA;locus_tag=SJAG_02750;orig_protein_id=gnl|WGS:AATM|SJAG_02750|gb|EEB07649;orig_transcript_id=gnl|WGS:AATM|mrna_SJAG_02750T0;product=TRAPP complex subunit Trs130;transcript_id=XM_002173906.2;extra_copy_number=0
Chr1	Liftoff	exon	1671004	1671230	.	-	.	ID=exon-XM_002173906.2-2;Parent=rna-XM_002173906.2;Dbxref=GeneID:7051125,Genbank:XM_002173906.2;gbkey=mRNA;locus_tag=SJAG_02750;orig_protein_id=gnl|WGS:AATM|SJAG_02750|gb|EEB07649;orig_transcript_id=gnl|WGS:AATM|mrna_SJAG_02750T0;product=TRAPP complex subunit Trs130;transcript_id=XM_002173906.2;extra_copy_number=0
Chr1	Liftoff	exon	1671278	1671907	.	-	.	ID=exon-XM_002173906.2-1;Parent=rna-XM_002173906.2;Dbxref=GeneID:7051125,Genbank:XM_002173906.2;gbkey=mRNA;locus_tag=SJAG_02750;orig_protein_id=gnl|WGS:AATM|SJAG_02750|gb|EEB07649;orig_transcript_id=gnl|WGS:AATM|mrna_SJAG_02750T0;product=TRAPP complex subunit Trs130;transcript_id=XM_002173906.2;extra_copy_number=0
Chr1	Liftoff	CDS	1667618	1668712	.	-	.	ID=cds-XP_002173942.2;Parent=rna-XM_002173906.2;Dbxref=GeneID:7051125,Genbank:XP_002173942.2;Name=XP_002173942.2;gbkey=CDS;locus_tag=SJAG_02750;orig_transcript_id=gnl|WGS:AATM|mrna_SJAG_02750T0;product=TRAPP complex subunit Trs130;protein_id=XP_002173942.2;extra_copy_number=0
Chr1	Liftoff	CDS	1668759	1669181	.	-	.	ID=cds-XP_002173942.2;Parent=rna-XM_002173906.2;Dbxref=GeneID:7051125,Genbank:XP_002173942.2;Name=XP_002173942.2;gbkey=CDS;locus_tag=SJAG_02750;orig_transcript_id=gnl|WGS:AATM|mrna_SJAG_02750T0;product=TRAPP complex subunit Trs130;protein_id=XP_002173942.2;extra_copy_number=0
Chr1	Liftoff	CDS	1669226	1670926	.	-	.	ID=cds-XP_002173942.2;Parent=rna-XM_002173906.2;Dbxref=GeneID:7051125,Genbank:XP_002173942.2;Name=XP_002173942.2;gbkey=CDS;locus_tag=SJAG_02750;orig_transcript_id=gnl|WGS:AATM|mrna_SJAG_02750T0;product=TRAPP complex subunit Trs130;protein_id=XP_002173942.2;extra_copy_number=0
Chr1	Liftoff	CDS	1671004	1671230	.	-	.	ID=cds-XP_002173942.2;Parent=rna-XM_002173906.2;Dbxref=GeneID:7051125,Genbank:XP_002173942.2;Name=XP_002173942.2;gbkey=CDS;locus_tag=SJAG_02750;orig_transcript_id=gnl|WGS:AATM|mrna_SJAG_02750T0;product=TRAPP complex subunit Trs130;protein_id=XP_002173942.2;extra_copy_number=0
Chr1	Liftoff	CDS	1671278	1671305	.	-	.	ID=cds-XP_002173942.2;Parent=rna-XM_002173906.2;Dbxref=GeneID:7051125,Genbank:XP_002173942.2;Name=XP_002173942.2;gbkey=CDS;locus_tag=SJAG_02750;orig_transcript_id=gnl|WGS:AATM|mrna_SJAG_02750T0;product=TRAPP complex subunit Trs130;protein_id=XP_002173942.2;extra_copy_number=0
Chr1	Liftoff	gene	1667320	1667709	.	+	.	ID=gene-SJAG_02749;Dbxref=GeneID:7051124;Name=SJAG_02749;gbkey=Gene;gene_biotype=protein_coding;locus_tag=SJAG_02749;coverage=0.996;sequence_ID=0.996;valid_ORFs=0;extra_copy_number=0;copy_num_ID=gene-SJAG_02749_0
Chr1	Liftoff	mRNA	1667320	1667709	.	+	.	ID=rna-XM_002173905.2;Parent=gene-SJAG_02749;Dbxref=GeneID:7051124,Genbank:XM_002173905.2;Name=XM_002173905.2;gbkey=mRNA;locus_tag=SJAG_02749;orig_protein_id=gnl|WGS:AATM|SJAG_02749|gb|EEB07648;orig_transcript_id=gnl|WGS:AATM|mrna_SJAG_02749T0;product=40S ribosomal protein S28;transcript_id=XM_002173905.2;matches_ref_protein=False;valid_ORF=False;missing_stop_codon=True;extra_copy_number=0
Chr1	Liftoff	exon	1667320	1667441	.	+	.	ID=exon-XM_002173905.2-1;Parent=rna-XM_002173905.2;Dbxref=GeneID:7051124,Genbank:XM_002173905.2;gbkey=mRNA;locus_tag=SJAG_02749;orig_protein_id=gnl|WGS:AATM|SJAG_02749|gb|EEB07648;orig_transcript_id=gnl|WGS:AATM|mrna_SJAG_02749T0;product=40S ribosomal protein S28;transcript_id=XM_002173905.2;extra_copy_number=0
Chr1	Liftoff	exon	1667443	1667709	.	+	.	ID=exon-XM_002173905.2-2;Parent=rna-XM_002173905.2;Dbxref=GeneID:7051124,Genbank:XM_002173905.2;gbkey=mRNA;locus_tag=SJAG_02749;orig_protein_id=gnl|WGS:AATM|SJAG_02749|gb|EEB07648;orig_transcript_id=gnl|WGS:AATM|mrna_SJAG_02749T0;product=40S ribosomal protein S28;transcript_id=XM_002173905.2;extra_copy_number=0
Chr1	Liftoff	CDS	1667375	1667441	.	+	.	ID=cds-XP_002173941.1;Parent=rna-XM_002173905.2;Dbxref=GeneID:7051124,Genbank:XP_002173941.1;Name=XP_002173941.1;gbkey=CDS;locus_tag=SJAG_02749;orig_transcript_id=gnl|WGS:AATM|mrna_SJAG_02749T0;product=40S ribosomal protein S28;protein_id=XP_002173941.1;extra_copy_number=0
Chr1	Liftoff	CDS	1667443	1667581	.	+	.	ID=cds-XP_002173941.1;Parent=rna-XM_002173905.2;Dbxref=GeneID:7051124,Genbank:XP_002173941.1;Name=XP_002173941.1;gbkey=CDS;locus_tag=SJAG_02749;orig_transcript_id=gnl|WGS:AATM|mrna_SJAG_02749T0;product=40S ribosomal protein S28;protein_id=XP_002173941.1;extra_copy_number=0
Chr1	Liftoff	gene	1671968	1673365	.	+	.	ID=gene-SJAG_02751;Dbxref=GeneID:7051126;Name=SJAG_02751;gbkey=Gene;gene_biotype=protein_coding;locus_tag=SJAG_02751;coverage=0.999;sequence_ID=0.999;valid_ORFs=1;extra_copy_number=0;copy_num_ID=gene-SJAG_02751_0
Chr1	Liftoff	mRNA	1671968	1673365	.	+	.	ID=rna-XM_002173907.2;Parent=gene-SJAG_02751;Dbxref=GeneID:7051126,Genbank:XM_002173907.2;Name=XM_002173907.2;gbkey=mRNA;locus_tag=SJAG_02751;orig_protein_id=gnl|WGS:AATM|SJAG_02751|gb|EEB07650;orig_transcript_id=gnl|WGS:AATM|mrna_SJAG_02751T0;product=membrane transporter;transcript_id=XM_002173907.2;matches_ref_protein=True;valid_ORF=True;extra_copy_number=0
Chr1	Liftoff	exon	1671968	1673365	.	+	.	ID=exon-XM_002173907.2-1;Parent=rna-XM_002173907.2;Dbxref=GeneID:7051126,Genbank:XM_002173907.2;gbkey=mRNA;locus_tag=SJAG_02751;orig_protein_id=gnl|WGS:AATM|SJAG_02751|gb|EEB07650;orig_transcript_id=gnl|WGS:AATM|mrna_SJAG_02751T0;product=membrane transporter;transcript_id=XM_002173907.2;extra_copy_number=0
Chr1	Liftoff	CDS	1672071	1673096	.	+	.	ID=cds-XP_002173943.1;Parent=rna-XM_002173907.2;Dbxref=GeneID:7051126,Genbank:XP_002173943.1;Name=XP_002173943.1;gbkey=CDS;locus_tag=SJAG_02751;orig_transcript_id=gnl|WGS:AATM|mrna_SJAG_02751T0;product=membrane transporter;protein_id=XP_002173943.1;extra_copy_number=0
Chr1	Liftoff	gene	1674367	1677899	.	+	.	ID=gene-SJAG_02752;Dbxref=GeneID:7051127;Name=SJAG_02752;gbkey=Gene;gene_biotype=protein_coding;locus_tag=SJAG_02752;coverage=1.0;sequence_ID=1.0;valid_ORFs=1;extra_copy_number=0;copy_num_ID=gene-SJAG_02752_0
Chr1	Liftoff	mRNA	1674367	1677899	.	+	.	ID=rna-XM_002173908.2;Parent=gene-SJAG_02752;Dbxref=GeneID:7051127,Genbank:XM_002173908.2;Name=XM_002173908.2;gbkey=mRNA;locus_tag=SJAG_02752;orig_protein_id=gnl|WGS:AATM|SJAG_02752|gb|EEB07651;orig_transcript_id=gnl|WGS:AATM|mrna_SJAG_02752T0;product=shuttle craft like transcriptional regulator;transcript_id=XM_002173908.2;matches_ref_protein=True;valid_ORF=True;extra_copy_number=0
Chr1	Liftoff	exon	1674367	1677899	.	+	.	ID=exon-XM_002173908.2-1;Parent=rna-XM_002173908.2;Dbxref=GeneID:7051127,Genbank:XM_002173908.2;gbkey=mRNA;locus_tag=SJAG_02752;orig_protein_id=gnl|WGS:AATM|SJAG_02752|gb|EEB07651;orig_transcript_id=gnl|WGS:AATM|mrna_SJAG_02752T0;product=shuttle craft like transcriptional regulator;transcript_id=XM_002173908.2;extra_copy_number=0
Chr1	Liftoff	CDS	1674403	1677525	.	+	.	ID=cds-XP_002173944.1;Parent=rna-XM_002173908.2;Dbxref=GeneID:7051127,Genbank:XP_002173944.1;Name=XP_002173944.1;gbkey=CDS;locus_tag=SJAG_02752;orig_transcript_id=gnl|WGS:AATM|mrna_SJAG_02752T0;product=shuttle craft like transcriptional regulator;protein_id=XP_002173944.1;extra_copy_number=0
Chr1	Liftoff	gene	1677888	1680742	.	+	.	ID=gene-SJAG_02753;Dbxref=GeneID:7051128;Name=SJAG_02753;gbkey=Gene;gene_biotype=protein_coding;locus_tag=SJAG_02753;coverage=1.0;sequence_ID=1.0;valid_ORFs=1;extra_copy_number=0;copy_num_ID=gene-SJAG_02753_0
Chr1	Liftoff	mRNA	1677888	1680742	.	+	.	ID=rna-XM_002173909.2;Parent=gene-SJAG_02753;Dbxref=GeneID:7051128,Genbank:XM_002173909.2;Name=XM_002173909.2;gbkey=mRNA;locus_tag=SJAG_02753;orig_protein_id=gnl|WGS:AATM|SJAG_02753|gb|EEB07652;orig_transcript_id=gnl|WGS:AATM|mrna_SJAG_02753T0;product=F-box protein Pof6;transcript_id=XM_002173909.2;matches_ref_protein=True;valid_ORF=True;extra_copy_number=0
Chr1	Liftoff	exon	1677888	1680261	.	+	.	ID=exon-XM_002173909.2-1;Parent=rna-XM_002173909.2;Dbxref=GeneID:7051128,Genbank:XM_002173909.2;gbkey=mRNA;locus_tag=SJAG_02753;orig_protein_id=gnl|WGS:AATM|SJAG_02753|gb|EEB07652;orig_transcript_id=gnl|WGS:AATM|mrna_SJAG_02753T0;product=F-box protein Pof6;transcript_id=XM_002173909.2;extra_copy_number=0
Chr1	Liftoff	exon	1680312	1680742	.	+	.	ID=exon-XM_002173909.2-2;Parent=rna-XM_002173909.2;Dbxref=GeneID:7051128,Genbank:XM_002173909.2;gbkey=mRNA;locus_tag=SJAG_02753;orig_protein_id=gnl|WGS:AATM|SJAG_02753|gb|EEB07652;orig_transcript_id=gnl|WGS:AATM|mrna_SJAG_02753T0;product=F-box protein Pof6;transcript_id=XM_002173909.2;extra_copy_number=0
Chr1	Liftoff	CDS	1677947	1680261	.	+	.	ID=cds-XP_002173945.1;Parent=rna-XM_002173909.2;Dbxref=GeneID:7051128,Genbank:XP_002173945.1;Name=XP_002173945.1;gbkey=CDS;locus_tag=SJAG_02753;orig_transcript_id=gnl|WGS:AATM|mrna_SJAG_02753T0;product=F-box protein Pof6;protein_id=XP_002173945.1;extra_copy_number=0
Chr1	Liftoff	CDS	1680312	1680579	.	+	.	ID=cds-XP_002173945.1;Parent=rna-XM_002173909.2;Dbxref=GeneID:7051128,Genbank:XP_002173945.1;Name=XP_002173945.1;gbkey=CDS;locus_tag=SJAG_02753;orig_transcript_id=gnl|WGS:AATM|mrna_SJAG_02753T0;product=F-box protein Pof6;protein_id=XP_002173945.1;extra_copy_number=0
Chr1	Liftoff	gene	1679183	1682535	.	-	.	ID=gene-SJAG_02754;Dbxref=GeneID:7051129;Name=SJAG_02754;gbkey=Gene;gene_biotype=protein_coding;locus_tag=SJAG_02754;coverage=1.0;sequence_ID=1.0;valid_ORFs=1;extra_copy_number=0;copy_num_ID=gene-SJAG_02754_0
Chr1	Liftoff	mRNA	1679183	1682535	.	-	.	ID=rna-XM_002173910.2;Parent=gene-SJAG_02754;Dbxref=GeneID:7051129,Genbank:XM_002173910.2;Name=XM_002173910.2;gbkey=mRNA;locus_tag=SJAG_02754;orig_protein_id=gnl|WGS:AATM|SJAG_02754|gb|EEB07653;orig_transcript_id=gnl|WGS:AATM|mrna_SJAG_02754T0;product=notchless-like protein;transcript_id=XM_002173910.2;matches_ref_protein=True;valid_ORF=True;extra_copy_number=0
Chr1	Liftoff	exon	1679183	1681433	.	-	.	ID=exon-XM_002173910.2-4;Parent=rna-XM_002173910.2;Dbxref=GeneID:7051129,Genbank:XM_002173910.2;gbkey=mRNA;locus_tag=SJAG_02754;orig_protein_id=gnl|WGS:AATM|SJAG_02754|gb|EEB07653;orig_transcript_id=gnl|WGS:AATM|mrna_SJAG_02754T0;product=notchless-like protein;transcript_id=XM_002173910.2;extra_copy_number=0
Chr1	Liftoff	exon	1681477	1681773	.	-	.	ID=exon-XM_002173910.2-3;Parent=rna-XM_002173910.2;Dbxref=GeneID:7051129,Genbank:XM_002173910.2;gbkey=mRNA;locus_tag=SJAG_02754;orig_protein_id=gnl|WGS:AATM|SJAG_02754|gb|EEB07653;orig_transcript_id=gnl|WGS:AATM|mrna_SJAG_02754T0;product=notchless-like protein;transcript_id=XM_002173910.2;extra_copy_number=0
Chr1	Liftoff	exon	1681823	1682221	.	-	.	ID=exon-XM_002173910.2-2;Parent=rna-XM_002173910.2;Dbxref=GeneID:7051129,Genbank:XM_002173910.2;gbkey=mRNA;locus_tag=SJAG_02754;orig_protein_id=gnl|WGS:AATM|SJAG_02754|gb|EEB07653;orig_transcript_id=gnl|WGS:AATM|mrna_SJAG_02754T0;product=notchless-like protein;transcript_id=XM_002173910.2;extra_copy_number=0
Chr1	Liftoff	exon	1682264	1682535	.	-	.	ID=exon-XM_002173910.2-1;Parent=rna-XM_002173910.2;Dbxref=GeneID:7051129,Genbank:XM_002173910.2;gbkey=mRNA;locus_tag=SJAG_02754;orig_protein_id=gnl|WGS:AATM|SJAG_02754|gb|EEB07653;orig_transcript_id=gnl|WGS:AATM|mrna_SJAG_02754T0;product=notchless-like protein;transcript_id=XM_002173910.2;extra_copy_number=0
Chr1	Liftoff	CDS	1680819	1681433	.	-	.	ID=cds-XP_002173946.1;Parent=rna-XM_002173910.2;Dbxref=GeneID:7051129,Genbank:XP_002173946.1;Name=XP_002173946.1;gbkey=CDS;locus_tag=SJAG_02754;orig_transcript_id=gnl|WGS:AATM|mrna_SJAG_02754T0;product=notchless-like protein;protein_id=XP_002173946.1;extra_copy_number=0
Chr1	Liftoff	CDS	1681477	1681773	.	-	.	ID=cds-XP_002173946.1;Parent=rna-XM_002173910.2;Dbxref=GeneID:7051129,Genbank:XP_002173946.1;Name=XP_002173946.1;gbkey=CDS;locus_tag=SJAG_02754;orig_transcript_id=gnl|WGS:AATM|mrna_SJAG_02754T0;product=notchless-like protein;protein_id=XP_002173946.1;extra_copy_number=0
Chr1	Liftoff	CDS	1681823	1682221	.	-	.	ID=cds-XP_002173946.1;Parent=rna-XM_002173910.2;Dbxref=GeneID:7051129,Genbank:XP_002173946.1;Name=XP_002173946.1;gbkey=CDS;locus_tag=SJAG_02754;orig_transcript_id=gnl|WGS:AATM|mrna_SJAG_02754T0;product=notchless-like protein;protein_id=XP_002173946.1;extra_copy_number=0
Chr1	Liftoff	CDS	1682264	1682467	.	-	.	ID=cds-XP_002173946.1;Parent=rna-XM_002173910.2;Dbxref=GeneID:7051129,Genbank:XP_002173946.1;Name=XP_002173946.1;gbkey=CDS;locus_tag=SJAG_02754;orig_transcript_id=gnl|WGS:AATM|mrna_SJAG_02754T0;product=notchless-like protein;protein_id=XP_002173946.1;extra_copy_number=0
Chr1	Liftoff	gene	1682648	1683287	.	-	.	ID=gene-SJAG_02755;Dbxref=GeneID:7051130;Name=SJAG_02755;gbkey=Gene;gene_biotype=protein_coding;locus_tag=SJAG_02755;coverage=1.0;sequence_ID=1.0;valid_ORFs=1;extra_copy_number=0;copy_num_ID=gene-SJAG_02755_0
Chr1	Liftoff	mRNA	1682648	1683287	.	-	.	ID=rna-XM_002173911.2;Parent=gene-SJAG_02755;Dbxref=GeneID:7051130,Genbank:XM_002173911.2;Name=XM_002173911.2;gbkey=mRNA;locus_tag=SJAG_02755;orig_protein_id=gnl|WGS:AATM|SJAG_02755|gb|EEB07654;orig_transcript_id=gnl|WGS:AATM|mrna_SJAG_02755T0;product=60S ribosomal protein L31;transcript_id=XM_002173911.2;matches_ref_protein=True;valid_ORF=True;extra_copy_number=0
Chr1	Liftoff	exon	1682648	1682919	.	-	.	ID=exon-XM_002173911.2-3;Parent=rna-XM_002173911.2;Dbxref=GeneID:7051130,Genbank:XM_002173911.2;gbkey=mRNA;locus_tag=SJAG_02755;orig_protein_id=gnl|WGS:AATM|SJAG_02755|gb|EEB07654;orig_transcript_id=gnl|WGS:AATM|mrna_SJAG_02755T0;product=60S ribosomal protein L31;transcript_id=XM_002173911.2;extra_copy_number=0
Chr1	Liftoff	exon	1682920	1683131	.	-	.	ID=exon-XM_002173911.2-2;Parent=rna-XM_002173911.2;Dbxref=GeneID:7051130,Genbank:XM_002173911.2;gbkey=mRNA;locus_tag=SJAG_02755;orig_protein_id=gnl|WGS:AATM|SJAG_02755|gb|EEB07654;orig_transcript_id=gnl|WGS:AATM|mrna_SJAG_02755T0;product=60S ribosomal protein L31;transcript_id=XM_002173911.2;extra_copy_number=0
Chr1	Liftoff	exon	1683181	1683287	.	-	.	ID=exon-XM_002173911.2-1;Parent=rna-XM_002173911.2;Dbxref=GeneID:7051130,Genbank:XM_002173911.2;gbkey=mRNA;locus_tag=SJAG_02755;orig_protein_id=gnl|WGS:AATM|SJAG_02755|gb|EEB07654;orig_transcript_id=gnl|WGS:AATM|mrna_SJAG_02755T0;product=60S ribosomal protein L31;transcript_id=XM_002173911.2;extra_copy_number=0
Chr1	Liftoff	CDS	1682725	1682919	.	-	.	ID=cds-XP_002173947.2;Parent=rna-XM_002173911.2;Dbxref=GeneID:7051130,Genbank:XP_002173947.2;Name=XP_002173947.2;gbkey=CDS;locus_tag=SJAG_02755;orig_transcript_id=gnl|WGS:AATM|mrna_SJAG_02755T0;product=60S ribosomal protein L31;protein_id=XP_002173947.2;extra_copy_number=0
Chr1	Liftoff	CDS	1682920	1683093	.	-	.	ID=cds-XP_002173947.2;Parent=rna-XM_002173911.2;Dbxref=GeneID:7051130,Genbank:XP_002173947.2;Name=XP_002173947.2;gbkey=CDS;locus_tag=SJAG_02755;orig_transcript_id=gnl|WGS:AATM|mrna_SJAG_02755T0;product=60S ribosomal protein L31;protein_id=XP_002173947.2;extra_copy_number=0
Chr1	Liftoff	gene	1683145	1684970	.	+	.	ID=gene-SJAG_02756;Dbxref=GeneID:7049419;Name=SJAG_02756;gbkey=Gene;gene_biotype=protein_coding;locus_tag=SJAG_02756;coverage=0.998;sequence_ID=0.998;valid_ORFs=0;extra_copy_number=0;copy_num_ID=gene-SJAG_02756_0
Chr1	Liftoff	mRNA	1683145	1684970	.	+	.	ID=rna-XM_002173912.2;Parent=gene-SJAG_02756;Dbxref=GeneID:7049419,Genbank:XM_002173912.2;Name=XM_002173912.2;gbkey=mRNA;locus_tag=SJAG_02756;orig_protein_id=gnl|WGS:AATM|SJAG_02756|gb|EEB07655;orig_transcript_id=gnl|WGS:AATM|mrna_SJAG_02756T0;product=type I protein arginine N-methyltransferase Rmt1;transcript_id=XM_002173912.2;matches_ref_protein=False;valid_ORF=False;missing_stop_codon=True;extra_copy_number=0
Chr1	Liftoff	exon	1683145	1683321	.	+	.	ID=exon-XM_002173912.2-1;Parent=rna-XM_002173912.2;Dbxref=GeneID:7049419,Genbank:XM_002173912.2;gbkey=mRNA;locus_tag=SJAG_02756;orig_protein_id=gnl|WGS:AATM|SJAG_02756|gb|EEB07655;orig_transcript_id=gnl|WGS:AATM|mrna_SJAG_02756T0;product=type I protein arginine N-methyltransferase Rmt1;transcript_id=XM_002173912.2;extra_copy_number=0
Chr1	Liftoff	exon	1683509	1683590	.	+	.	ID=exon-XM_002173912.2-2;Parent=rna-XM_002173912.2;Dbxref=GeneID:7049419,Genbank:XM_002173912.2;gbkey=mRNA;locus_tag=SJAG_02756;orig_protein_id=gnl|WGS:AATM|SJAG_02756|gb|EEB07655;orig_transcript_id=gnl|WGS:AATM|mrna_SJAG_02756T0;product=type I protein arginine N-methyltransferase Rmt1;transcript_id=XM_002173912.2;extra_copy_number=0
Chr1	Liftoff	exon	1683650	1683764	.	+	.	ID=exon-XM_002173912.2-3;Parent=rna-XM_002173912.2;Dbxref=GeneID:7049419,Genbank:XM_002173912.2;gbkey=mRNA;locus_tag=SJAG_02756;orig_protein_id=gnl|WGS:AATM|SJAG_02756|gb|EEB07655;orig_transcript_id=gnl|WGS:AATM|mrna_SJAG_02756T0;product=type I protein arginine N-methyltransferase Rmt1;transcript_id=XM_002173912.2;extra_copy_number=0
Chr1	Liftoff	exon	1683820	1683885	.	+	.	ID=exon-XM_002173912.2-4;Parent=rna-XM_002173912.2;Dbxref=GeneID:7049419,Genbank:XM_002173912.2;gbkey=mRNA;locus_tag=SJAG_02756;orig_protein_id=gnl|WGS:AATM|SJAG_02756|gb|EEB07655;orig_transcript_id=gnl|WGS:AATM|mrna_SJAG_02756T0;product=type I protein arginine N-methyltransferase Rmt1;transcript_id=XM_002173912.2;extra_copy_number=0
Chr1	Liftoff	exon	1683945	1684239	.	+	.	ID=exon-XM_002173912.2-5;Parent=rna-XM_002173912.2;Dbxref=GeneID:7049419,Genbank:XM_002173912.2;gbkey=mRNA;locus_tag=SJAG_02756;orig_protein_id=gnl|WGS:AATM|SJAG_02756|gb|EEB07655;orig_transcript_id=gnl|WGS:AATM|mrna_SJAG_02756T0;product=type I protein arginine N-methyltransferase Rmt1;transcript_id=XM_002173912.2;extra_copy_number=0
Chr1	Liftoff	exon	1684240	1684572	.	+	.	ID=exon-XM_002173912.2-6;Parent=rna-XM_002173912.2;Dbxref=GeneID:7049419,Genbank:XM_002173912.2;gbkey=mRNA;locus_tag=SJAG_02756;orig_protein_id=gnl|WGS:AATM|SJAG_02756|gb|EEB07655;orig_transcript_id=gnl|WGS:AATM|mrna_SJAG_02756T0;product=type I protein arginine N-methyltransferase Rmt1;transcript_id=XM_002173912.2;extra_copy_number=0
Chr1	Liftoff	exon	1684575	1684714	.	+	.	ID=exon-XM_002173912.2-7;Parent=rna-XM_002173912.2;Dbxref=GeneID:7049419,Genbank:XM_002173912.2;gbkey=mRNA;locus_tag=SJAG_02756;orig_protein_id=gnl|WGS:AATM|SJAG_02756|gb|EEB07655;orig_transcript_id=gnl|WGS:AATM|mrna_SJAG_02756T0;product=type I protein arginine N-methyltransferase Rmt1;transcript_id=XM_002173912.2;extra_copy_number=0
Chr1	Liftoff	exon	1684761	1684970	.	+	.	ID=exon-XM_002173912.2-8;Parent=rna-XM_002173912.2;Dbxref=GeneID:7049419,Genbank:XM_002173912.2;gbkey=mRNA;locus_tag=SJAG_02756;orig_protein_id=gnl|WGS:AATM|SJAG_02756|gb|EEB07655;orig_transcript_id=gnl|WGS:AATM|mrna_SJAG_02756T0;product=type I protein arginine N-methyltransferase Rmt1;transcript_id=XM_002173912.2;extra_copy_number=0
Chr1	Liftoff	CDS	1683258	1683321	.	+	.	ID=cds-XP_002173948.2;Parent=rna-XM_002173912.2;Dbxref=GeneID:7049419,Genbank:XP_002173948.2;Name=XP_002173948.2;gbkey=CDS;locus_tag=SJAG_02756;orig_transcript_id=gnl|WGS:AATM|mrna_SJAG_02756T0;product=type I protein arginine N-methyltransferase Rmt1;protein_id=XP_002173948.2;extra_copy_number=0
Chr1	Liftoff	CDS	1683509	1683590	.	+	.	ID=cds-XP_002173948.2;Parent=rna-XM_002173912.2;Dbxref=GeneID:7049419,Genbank:XP_002173948.2;Name=XP_002173948.2;gbkey=CDS;locus_tag=SJAG_02756;orig_transcript_id=gnl|WGS:AATM|mrna_SJAG_02756T0;product=type I protein arginine N-methyltransferase Rmt1;protein_id=XP_002173948.2;extra_copy_number=0
Chr1	Liftoff	CDS	1683650	1683764	.	+	.	ID=cds-XP_002173948.2;Parent=rna-XM_002173912.2;Dbxref=GeneID:7049419,Genbank:XP_002173948.2;Name=XP_002173948.2;gbkey=CDS;locus_tag=SJAG_02756;orig_transcript_id=gnl|WGS:AATM|mrna_SJAG_02756T0;product=type I protein arginine N-methyltransferase Rmt1;protein_id=XP_002173948.2;extra_copy_number=0
Chr1	Liftoff	CDS	1683820	1683885	.	+	.	ID=cds-XP_002173948.2;Parent=rna-XM_002173912.2;Dbxref=GeneID:7049419,Genbank:XP_002173948.2;Name=XP_002173948.2;gbkey=CDS;locus_tag=SJAG_02756;orig_transcript_id=gnl|WGS:AATM|mrna_SJAG_02756T0;product=type I protein arginine N-methyltransferase Rmt1;protein_id=XP_002173948.2;extra_copy_number=0
Chr1	Liftoff	CDS	1683945	1684239	.	+	.	ID=cds-XP_002173948.2;Parent=rna-XM_002173912.2;Dbxref=GeneID:7049419,Genbank:XP_002173948.2;Name=XP_002173948.2;gbkey=CDS;locus_tag=SJAG_02756;orig_transcript_id=gnl|WGS:AATM|mrna_SJAG_02756T0;product=type I protein arginine N-methyltransferase Rmt1;protein_id=XP_002173948.2;extra_copy_number=0
Chr1	Liftoff	CDS	1684240	1684572	.	+	.	ID=cds-XP_002173948.2;Parent=rna-XM_002173912.2;Dbxref=GeneID:7049419,Genbank:XP_002173948.2;Name=XP_002173948.2;gbkey=CDS;locus_tag=SJAG_02756;orig_transcript_id=gnl|WGS:AATM|mrna_SJAG_02756T0;product=type I protein arginine N-methyltransferase Rmt1;protein_id=XP_002173948.2;extra_copy_number=0
Chr1	Liftoff	CDS	1684575	1684714	.	+	.	ID=cds-XP_002173948.2;Parent=rna-XM_002173912.2;Dbxref=GeneID:7049419,Genbank:XP_002173948.2;Name=XP_002173948.2;gbkey=CDS;locus_tag=SJAG_02756;orig_transcript_id=gnl|WGS:AATM|mrna_SJAG_02756T0;product=type I protein arginine N-methyltransferase Rmt1;protein_id=XP_002173948.2;extra_copy_number=0
Chr1	Liftoff	CDS	1684761	1684767	.	+	.	ID=cds-XP_002173948.2;Parent=rna-XM_002173912.2;Dbxref=GeneID:7049419,Genbank:XP_002173948.2;Name=XP_002173948.2;gbkey=CDS;locus_tag=SJAG_02756;orig_transcript_id=gnl|WGS:AATM|mrna_SJAG_02756T0;product=type I protein arginine N-methyltransferase Rmt1;protein_id=XP_002173948.2;extra_copy_number=0
Chr1	Liftoff	gene	1685390	1689707	.	-	.	ID=gene-SJAG_02757;Dbxref=GeneID:7049420;Name=SJAG_02757;gbkey=Gene;gene_biotype=protein_coding;locus_tag=SJAG_02757;coverage=1.0;sequence_ID=1.0;valid_ORFs=1;extra_copy_number=0;copy_num_ID=gene-SJAG_02757_0
Chr1	Liftoff	mRNA	1685390	1689707	.	-	.	ID=rna-XM_002173913.2;Parent=gene-SJAG_02757;Dbxref=GeneID:7049420,Genbank:XM_002173913.2;Name=XM_002173913.2;gbkey=mRNA;locus_tag=SJAG_02757;orig_protein_id=gnl|WGS:AATM|SJAG_02757|gb|EEB07656;orig_transcript_id=gnl|WGS:AATM|mrna_SJAG_02757T0;product=nucleoporin Nup157/170;transcript_id=XM_002173913.2;matches_ref_protein=True;valid_ORF=True;extra_copy_number=0
Chr1	Liftoff	exon	1685390	1689346	.	-	.	ID=exon-XM_002173913.2-3;Parent=rna-XM_002173913.2;Dbxref=GeneID:7049420,Genbank:XM_002173913.2;gbkey=mRNA;locus_tag=SJAG_02757;orig_protein_id=gnl|WGS:AATM|SJAG_02757|gb|EEB07656;orig_transcript_id=gnl|WGS:AATM|mrna_SJAG_02757T0;product=nucleoporin Nup157/170;transcript_id=XM_002173913.2;extra_copy_number=0
Chr1	Liftoff	exon	1689402	1689506	.	-	.	ID=exon-XM_002173913.2-2;Parent=rna-XM_002173913.2;Dbxref=GeneID:7049420,Genbank:XM_002173913.2;gbkey=mRNA;locus_tag=SJAG_02757;orig_protein_id=gnl|WGS:AATM|SJAG_02757|gb|EEB07656;orig_transcript_id=gnl|WGS:AATM|mrna_SJAG_02757T0;product=nucleoporin Nup157/170;transcript_id=XM_002173913.2;extra_copy_number=0
Chr1	Liftoff	exon	1689507	1689707	.	-	.	ID=exon-XM_002173913.2-1;Parent=rna-XM_002173913.2;Dbxref=GeneID:7049420,Genbank:XM_002173913.2;gbkey=mRNA;locus_tag=SJAG_02757;orig_protein_id=gnl|WGS:AATM|SJAG_02757|gb|EEB07656;orig_transcript_id=gnl|WGS:AATM|mrna_SJAG_02757T0;product=nucleoporin Nup157/170;transcript_id=XM_002173913.2;extra_copy_number=0
Chr1	Liftoff	CDS	1685652	1689346	.	-	.	ID=cds-XP_002173949.1;Parent=rna-XM_002173913.2;Dbxref=GeneID:7049420,Genbank:XP_002173949.1;Name=XP_002173949.1;gbkey=CDS;locus_tag=SJAG_02757;orig_transcript_id=gnl|WGS:AATM|mrna_SJAG_02757T0;product=nucleoporin Nup157/170;protein_id=XP_002173949.1;extra_copy_number=0
Chr1	Liftoff	CDS	1689402	1689506	.	-	.	ID=cds-XP_002173949.1;Parent=rna-XM_002173913.2;Dbxref=GeneID:7049420,Genbank:XP_002173949.1;Name=XP_002173949.1;gbkey=CDS;locus_tag=SJAG_02757;orig_transcript_id=gnl|WGS:AATM|mrna_SJAG_02757T0;product=nucleoporin Nup157/170;protein_id=XP_002173949.1;extra_copy_number=0
Chr1	Liftoff	CDS	1689507	1689633	.	-	.	ID=cds-XP_002173949.1;Parent=rna-XM_002173913.2;Dbxref=GeneID:7049420,Genbank:XP_002173949.1;Name=XP_002173949.1;gbkey=CDS;locus_tag=SJAG_02757;orig_transcript_id=gnl|WGS:AATM|mrna_SJAG_02757T0;product=nucleoporin Nup157/170;protein_id=XP_002173949.1;extra_copy_number=0
Chr1	Liftoff	gene	1690113	1691427	.	-	.	ID=gene-SJAG_02758;Dbxref=GeneID:7049421;Name=SJAG_02758;gbkey=Gene;gene_biotype=protein_coding;locus_tag=SJAG_02758;coverage=0.997;sequence_ID=0.996;valid_ORFs=1;extra_copy_number=0;copy_num_ID=gene-SJAG_02758_0
Chr1	Liftoff	mRNA	1690113	1691427	.	-	.	ID=rna-XM_002173914.2;Parent=gene-SJAG_02758;Dbxref=GeneID:7049421,Genbank:XM_002173914.2;Name=XM_002173914.2;gbkey=mRNA;locus_tag=SJAG_02758;orig_protein_id=gnl|WGS:AATM|SJAG_02758|gb|EEB07657;orig_transcript_id=gnl|WGS:AATM|mrna_SJAG_02758T0;product=ribosome biogenesis protein;transcript_id=XM_002173914.2;matches_ref_protein=False;valid_ORF=True;extra_copy_number=0
Chr1	Liftoff	exon	1690113	1691427	.	-	.	ID=exon-XM_002173914.2-1;Parent=rna-XM_002173914.2;Dbxref=GeneID:7049421,Genbank:XM_002173914.2;gbkey=mRNA;locus_tag=SJAG_02758;orig_protein_id=gnl|WGS:AATM|SJAG_02758|gb|EEB07657;orig_transcript_id=gnl|WGS:AATM|mrna_SJAG_02758T0;product=ribosome biogenesis protein;transcript_id=XM_002173914.2;extra_copy_number=0
Chr1	Liftoff	CDS	1690363	1691271	.	-	.	ID=cds-XP_002173950.2;Parent=rna-XM_002173914.2;Dbxref=GeneID:7049421,Genbank:XP_002173950.2;Name=XP_002173950.2;gbkey=CDS;locus_tag=SJAG_02758;orig_transcript_id=gnl|WGS:AATM|mrna_SJAG_02758T0;product=ribosome biogenesis protein;protein_id=XP_002173950.2;extra_copy_number=0
Chr1	Liftoff	gene	1691696	1694168	.	+	.	ID=gene-SJAG_02759;Dbxref=GeneID:7049422;Name=SJAG_02759;gbkey=Gene;gene_biotype=protein_coding;locus_tag=SJAG_02759;partial=true;start_range=.,1420417;coverage=1.0;sequence_ID=1.0;valid_ORFs=1;extra_copy_number=0;copy_num_ID=gene-SJAG_02759_0
Chr1	Liftoff	mRNA	1691696	1694168	.	+	.	ID=rna-XM_002173915.2;Parent=gene-SJAG_02759;Dbxref=GeneID:7049422,Genbank:XM_002173915.2;Name=XM_002173915.2;gbkey=mRNA;locus_tag=SJAG_02759;orig_protein_id=gnl|WGS:AATM|SJAG_02759|gb|EEB07658;orig_transcript_id=gnl|WGS:AATM|mrna_SJAG_02759T0;partial=true;product=ribosome biogenesis protein Ytm1;start_range=.,1420417;transcript_id=XM_002173915.2;matches_ref_protein=True;valid_ORF=True;extra_copy_number=0
Chr1	Liftoff	exon	1691696	1691846	.	+	.	ID=exon-XM_002173915.2-1;Parent=rna-XM_002173915.2;Dbxref=GeneID:7049422,Genbank:XM_002173915.2;gbkey=mRNA;locus_tag=SJAG_02759;orig_protein_id=gnl|WGS:AATM|SJAG_02759|gb|EEB07658;orig_transcript_id=gnl|WGS:AATM|mrna_SJAG_02759T0;partial=true;product=ribosome biogenesis protein Ytm1;start_range=.,1420417;transcript_id=XM_002173915.2;extra_copy_number=0
Chr1	Liftoff	exon	1692095	1694168	.	+	.	ID=exon-XM_002173915.2-2;Parent=rna-XM_002173915.2;Dbxref=GeneID:7049422,Genbank:XM_002173915.2;gbkey=mRNA;locus_tag=SJAG_02759;orig_protein_id=gnl|WGS:AATM|SJAG_02759|gb|EEB07658;orig_transcript_id=gnl|WGS:AATM|mrna_SJAG_02759T0;partial=true;product=ribosome biogenesis protein Ytm1;transcript_id=XM_002173915.2;extra_copy_number=0
Chr1	Liftoff	CDS	1691696	1691846	.	+	.	ID=cds-XP_002173951.1;Parent=rna-XM_002173915.2;Dbxref=GeneID:7049422,Genbank:XP_002173951.1;Name=XP_002173951.1;gbkey=CDS;locus_tag=SJAG_02759;orig_transcript_id=gnl|WGS:AATM|mrna_SJAG_02759T0;product=ribosome biogenesis protein Ytm1;protein_id=XP_002173951.1;extra_copy_number=0
Chr1	Liftoff	CDS	1692095	1693266	.	+	.	ID=cds-XP_002173951.1;Parent=rna-XM_002173915.2;Dbxref=GeneID:7049422,Genbank:XP_002173951.1;Name=XP_002173951.1;gbkey=CDS;locus_tag=SJAG_02759;orig_transcript_id=gnl|WGS:AATM|mrna_SJAG_02759T0;product=ribosome biogenesis protein Ytm1;protein_id=XP_002173951.1;extra_copy_number=0
Chr1	Liftoff	gene	1693589	1695693	.	-	.	ID=gene-SJAG_02760;Dbxref=GeneID:7049423;Name=SJAG_02760;end_range=1424414,.;gbkey=Gene;gene_biotype=protein_coding;locus_tag=SJAG_02760;partial=true;start_range=.,1422310;coverage=1.0;sequence_ID=1.0;valid_ORFs=1;extra_copy_number=0;copy_num_ID=gene-SJAG_02760_0
Chr1	Liftoff	mRNA	1693589	1695693	.	-	.	ID=rna-XM_002173916.1;Parent=gene-SJAG_02760;Dbxref=GeneID:7049423,Genbank:XM_002173916.1;Name=XM_002173916.1;end_range=1424414,.;gbkey=mRNA;locus_tag=SJAG_02760;orig_protein_id=gnl|WGS:AATM|SJAG_02760|gb|EEB07659;orig_transcript_id=gnl|WGS:AATM|mrna_SJAG_02760T0;partial=true;product=CAMK/CAMKL protein kinase Ppk16;start_range=.,1422310;transcript_id=XM_002173916.1;matches_ref_protein=True;valid_ORF=True;extra_copy_number=0
Chr1	Liftoff	exon	1693589	1695328	.	-	.	ID=exon-XM_002173916.1-4;Parent=rna-XM_002173916.1;Dbxref=GeneID:7049423,Genbank:XM_002173916.1;gbkey=mRNA;locus_tag=SJAG_02760;orig_protein_id=gnl|WGS:AATM|SJAG_02760|gb|EEB07659;orig_transcript_id=gnl|WGS:AATM|mrna_SJAG_02760T0;partial=true;product=CAMK/CAMKL protein kinase Ppk16;start_range=.,1422310;transcript_id=XM_002173916.1;extra_copy_number=0
Chr1	Liftoff	exon	1695409	1695458	.	-	.	ID=exon-XM_002173916.1-3;Parent=rna-XM_002173916.1;Dbxref=GeneID:7049423,Genbank:XM_002173916.1;gbkey=mRNA;locus_tag=SJAG_02760;orig_protein_id=gnl|WGS:AATM|SJAG_02760|gb|EEB07659;orig_transcript_id=gnl|WGS:AATM|mrna_SJAG_02760T0;partial=true;product=CAMK/CAMKL protein kinase Ppk16;transcript_id=XM_002173916.1;extra_copy_number=0
Chr1	Liftoff	exon	1695517	1695610	.	-	.	ID=exon-XM_002173916.1-2;Parent=rna-XM_002173916.1;Dbxref=GeneID:7049423,Genbank:XM_002173916.1;gbkey=mRNA;locus_tag=SJAG_02760;orig_protein_id=gnl|WGS:AATM|SJAG_02760|gb|EEB07659;orig_transcript_id=gnl|WGS:AATM|mrna_SJAG_02760T0;partial=true;product=CAMK/CAMKL protein kinase Ppk16;transcript_id=XM_002173916.1;extra_copy_number=0
Chr1	Liftoff	exon	1695667	1695693	.	-	.	ID=exon-XM_002173916.1-1;Parent=rna-XM_002173916.1;Dbxref=GeneID:7049423,Genbank:XM_002173916.1;end_range=1424414,.;gbkey=mRNA;locus_tag=SJAG_02760;orig_protein_id=gnl|WGS:AATM|SJAG_02760|gb|EEB07659;orig_transcript_id=gnl|WGS:AATM|mrna_SJAG_02760T0;partial=true;product=CAMK/CAMKL protein kinase Ppk16;transcript_id=XM_002173916.1;extra_copy_number=0
Chr1	Liftoff	CDS	1693589	1695328	.	-	.	ID=cds-XP_002173952.1;Parent=rna-XM_002173916.1;Dbxref=GeneID:7049423,Genbank:XP_002173952.1;Name=XP_002173952.1;gbkey=CDS;locus_tag=SJAG_02760;orig_transcript_id=gnl|WGS:AATM|mrna_SJAG_02760T0;product=CAMK/CAMKL protein kinase Ppk16;protein_id=XP_002173952.1;extra_copy_number=0
Chr1	Liftoff	CDS	1695409	1695458	.	-	.	ID=cds-XP_002173952.1;Parent=rna-XM_002173916.1;Dbxref=GeneID:7049423,Genbank:XP_002173952.1;Name=XP_002173952.1;gbkey=CDS;locus_tag=SJAG_02760;orig_transcript_id=gnl|WGS:AATM|mrna_SJAG_02760T0;product=CAMK/CAMKL protein kinase Ppk16;protein_id=XP_002173952.1;extra_copy_number=0
Chr1	Liftoff	CDS	1695517	1695610	.	-	.	ID=cds-XP_002173952.1;Parent=rna-XM_002173916.1;Dbxref=GeneID:7049423,Genbank:XP_002173952.1;Name=XP_002173952.1;gbkey=CDS;locus_tag=SJAG_02760;orig_transcript_id=gnl|WGS:AATM|mrna_SJAG_02760T0;product=CAMK/CAMKL protein kinase Ppk16;protein_id=XP_002173952.1;extra_copy_number=0
Chr1	Liftoff	CDS	1695667	1695693	.	-	.	ID=cds-XP_002173952.1;Parent=rna-XM_002173916.1;Dbxref=GeneID:7049423,Genbank:XP_002173952.1;Name=XP_002173952.1;gbkey=CDS;locus_tag=SJAG_02760;orig_transcript_id=gnl|WGS:AATM|mrna_SJAG_02760T0;product=CAMK/CAMKL protein kinase Ppk16;protein_id=XP_002173952.1;extra_copy_number=0
Chr1	Liftoff	gene	1696373	1697779	.	+	.	ID=gene-SJAG_02761;Dbxref=GeneID:7049424;Name=SJAG_02761;end_range=1426499,.;gbkey=Gene;gene_biotype=protein_coding;locus_tag=SJAG_02761;partial=true;start_range=.,1425094;coverage=1.0;sequence_ID=1.0;valid_ORFs=1;extra_copy_number=0;copy_num_ID=gene-SJAG_02761_0
Chr1	Liftoff	mRNA	1696373	1697779	.	+	.	ID=rna-XM_002173917.1;Parent=gene-SJAG_02761;Dbxref=GeneID:7049424,Genbank:XM_002173917.1;Name=XM_002173917.1;end_range=1426499,.;gbkey=mRNA;locus_tag=SJAG_02761;orig_protein_id=gnl|WGS:AATM|SJAG_02761|gb|EEB07660;orig_transcript_id=gnl|WGS:AATM|mrna_SJAG_02761T0;partial=true;product=centrosomal transforming acidic coiled-coil protein Alp7;start_range=.,1425094;transcript_id=XM_002173917.1;matches_ref_protein=True;valid_ORF=True;extra_copy_number=0
Chr1	Liftoff	exon	1696373	1696594	.	+	.	ID=exon-XM_002173917.1-1;Parent=rna-XM_002173917.1;Dbxref=GeneID:7049424,Genbank:XM_002173917.1;gbkey=mRNA;locus_tag=SJAG_02761;orig_protein_id=gnl|WGS:AATM|SJAG_02761|gb|EEB07660;orig_transcript_id=gnl|WGS:AATM|mrna_SJAG_02761T0;partial=true;product=centrosomal transforming acidic coiled-coil protein Alp7;start_range=.,1425094;transcript_id=XM_002173917.1;extra_copy_number=0
Chr1	Liftoff	exon	1696628	1697779	.	+	.	ID=exon-XM_002173917.1-2;Parent=rna-XM_002173917.1;Dbxref=GeneID:7049424,Genbank:XM_002173917.1;end_range=1426499,.;gbkey=mRNA;locus_tag=SJAG_02761;orig_protein_id=gnl|WGS:AATM|SJAG_02761|gb|EEB07660;orig_transcript_id=gnl|WGS:AATM|mrna_SJAG_02761T0;partial=true;product=centrosomal transforming acidic coiled-coil protein Alp7;transcript_id=XM_002173917.1;extra_copy_number=0
Chr1	Liftoff	CDS	1696373	1696594	.	+	.	ID=cds-XP_002173953.1;Parent=rna-XM_002173917.1;Dbxref=GeneID:7049424,Genbank:XP_002173953.1;Name=XP_002173953.1;gbkey=CDS;locus_tag=SJAG_02761;orig_transcript_id=gnl|WGS:AATM|mrna_SJAG_02761T0;product=centrosomal transforming acidic coiled-coil protein Alp7;protein_id=XP_002173953.1;extra_copy_number=0
Chr1	Liftoff	CDS	1696628	1697779	.	+	.	ID=cds-XP_002173953.1;Parent=rna-XM_002173917.1;Dbxref=GeneID:7049424,Genbank:XP_002173953.1;Name=XP_002173953.1;gbkey=CDS;locus_tag=SJAG_02761;orig_transcript_id=gnl|WGS:AATM|mrna_SJAG_02761T0;product=centrosomal transforming acidic coiled-coil protein Alp7;protein_id=XP_002173953.1;extra_copy_number=0
Chr1	Liftoff	gene	1698057	1698940	.	+	.	ID=gene-SJAG_02762;Dbxref=GeneID:7049425;Name=SJAG_02762;gbkey=Gene;gene_biotype=protein_coding;locus_tag=SJAG_02762;coverage=1.0;sequence_ID=1.0;valid_ORFs=1;extra_copy_number=0;copy_num_ID=gene-SJAG_02762_0
Chr1	Liftoff	mRNA	1698057	1698940	.	+	.	ID=rna-XM_002173918.2;Parent=gene-SJAG_02762;Dbxref=GeneID:7049425,Genbank:XM_002173918.2;Name=XM_002173918.2;gbkey=mRNA;locus_tag=SJAG_02762;orig_protein_id=gnl|WGS:AATM|SJAG_02762|gb|EEB07661;orig_transcript_id=gnl|WGS:AATM|mrna_SJAG_02762T0;product=ribosomal protein subunit L25;transcript_id=XM_002173918.2;matches_ref_protein=True;valid_ORF=True;extra_copy_number=0
Chr1	Liftoff	exon	1698057	1698679	.	+	.	ID=exon-XM_002173918.2-1;Parent=rna-XM_002173918.2;Dbxref=GeneID:7049425,Genbank:XM_002173918.2;gbkey=mRNA;locus_tag=SJAG_02762;orig_protein_id=gnl|WGS:AATM|SJAG_02762|gb|EEB07661;orig_transcript_id=gnl|WGS:AATM|mrna_SJAG_02762T0;product=ribosomal protein subunit L25;transcript_id=XM_002173918.2;extra_copy_number=0
Chr1	Liftoff	exon	1698728	1698940	.	+	.	ID=exon-XM_002173918.2-2;Parent=rna-XM_002173918.2;Dbxref=GeneID:7049425,Genbank:XM_002173918.2;gbkey=mRNA;locus_tag=SJAG_02762;orig_protein_id=gnl|WGS:AATM|SJAG_02762|gb|EEB07661;orig_transcript_id=gnl|WGS:AATM|mrna_SJAG_02762T0;product=ribosomal protein subunit L25;transcript_id=XM_002173918.2;extra_copy_number=0
Chr1	Liftoff	CDS	1698293	1698679	.	+	.	ID=cds-XP_002173954.2;Parent=rna-XM_002173918.2;Dbxref=GeneID:7049425,Genbank:XP_002173954.2;Name=XP_002173954.2;gbkey=CDS;locus_tag=SJAG_02762;orig_transcript_id=gnl|WGS:AATM|mrna_SJAG_02762T0;product=ribosomal protein subunit L25;protein_id=XP_002173954.2;extra_copy_number=0
Chr1	Liftoff	CDS	1698728	1698766	.	+	.	ID=cds-XP_002173954.2;Parent=rna-XM_002173918.2;Dbxref=GeneID:7049425,Genbank:XP_002173954.2;Name=XP_002173954.2;gbkey=CDS;locus_tag=SJAG_02762;orig_transcript_id=gnl|WGS:AATM|mrna_SJAG_02762T0;product=ribosomal protein subunit L25;protein_id=XP_002173954.2;extra_copy_number=0
Chr1	Liftoff	gene	1699048	1701244	.	-	.	ID=gene-SJAG_02763;Dbxref=GeneID:7049426;Name=SJAG_02763;end_range=1429964,.;gbkey=Gene;gene_biotype=protein_coding;locus_tag=SJAG_02763;partial=true;start_range=.,1427768;coverage=1.0;sequence_ID=1.0;valid_ORFs=1;extra_copy_number=0;copy_num_ID=gene-SJAG_02763_0
Chr1	Liftoff	mRNA	1699048	1701244	.	-	.	ID=rna-XM_002173919.1;Parent=gene-SJAG_02763;Dbxref=GeneID:7049426,Genbank:XM_002173919.1;Name=XM_002173919.1;end_range=1429964,.;gbkey=mRNA;locus_tag=SJAG_02763;orig_protein_id=gnl|WGS:AATM|SJAG_02763|gb|EEB07662;orig_transcript_id=gnl|WGS:AATM|mrna_SJAG_02763T0;partial=true;product=lipin Ned1;start_range=.,1427768;transcript_id=XM_002173919.1;matches_ref_protein=True;valid_ORF=True;extra_copy_number=0
Chr1	Liftoff	exon	1699048	1700655	.	-	.	ID=exon-XM_002173919.1-3;Parent=rna-XM_002173919.1;Dbxref=GeneID:7049426,Genbank:XM_002173919.1;gbkey=mRNA;locus_tag=SJAG_02763;orig_protein_id=gnl|WGS:AATM|SJAG_02763|gb|EEB07662;orig_transcript_id=gnl|WGS:AATM|mrna_SJAG_02763T0;partial=true;product=lipin Ned1;start_range=.,1427768;transcript_id=XM_002173919.1;extra_copy_number=0
Chr1	Liftoff	exon	1700806	1701081	.	-	.	ID=exon-XM_002173919.1-2;Parent=rna-XM_002173919.1;Dbxref=GeneID:7049426,Genbank:XM_002173919.1;gbkey=mRNA;locus_tag=SJAG_02763;orig_protein_id=gnl|WGS:AATM|SJAG_02763|gb|EEB07662;orig_transcript_id=gnl|WGS:AATM|mrna_SJAG_02763T0;partial=true;product=lipin Ned1;transcript_id=XM_002173919.1;extra_copy_number=0
Chr1	Liftoff	exon	1701185	1701244	.	-	.	ID=exon-XM_002173919.1-1;Parent=rna-XM_002173919.1;Dbxref=GeneID:7049426,Genbank:XM_002173919.1;end_range=1429964,.;gbkey=mRNA;locus_tag=SJAG_02763;orig_protein_id=gnl|WGS:AATM|SJAG_02763|gb|EEB07662;orig_transcript_id=gnl|WGS:AATM|mrna_SJAG_02763T0;partial=true;product=lipin Ned1;transcript_id=XM_002173919.1;extra_copy_number=0
Chr1	Liftoff	CDS	1699048	1700655	.	-	.	ID=cds-XP_002173955.1;Parent=rna-XM_002173919.1;Dbxref=GeneID:7049426,Genbank:XP_002173955.1;Name=XP_002173955.1;gbkey=CDS;locus_tag=SJAG_02763;orig_transcript_id=gnl|WGS:AATM|mrna_SJAG_02763T0;product=lipin Ned1;protein_id=XP_002173955.1;extra_copy_number=0
Chr1	Liftoff	CDS	1700806	1701081	.	-	.	ID=cds-XP_002173955.1;Parent=rna-XM_002173919.1;Dbxref=GeneID:7049426,Genbank:XP_002173955.1;Name=XP_002173955.1;gbkey=CDS;locus_tag=SJAG_02763;orig_transcript_id=gnl|WGS:AATM|mrna_SJAG_02763T0;product=lipin Ned1;protein_id=XP_002173955.1;extra_copy_number=0
Chr1	Liftoff	CDS	1701185	1701244	.	-	.	ID=cds-XP_002173955.1;Parent=rna-XM_002173919.1;Dbxref=GeneID:7049426,Genbank:XP_002173955.1;Name=XP_002173955.1;gbkey=CDS;locus_tag=SJAG_02763;orig_transcript_id=gnl|WGS:AATM|mrna_SJAG_02763T0;product=lipin Ned1;protein_id=XP_002173955.1;extra_copy_number=0
Chr1	Liftoff	gene	1701451	1703952	.	+	.	ID=gene-SJAG_02764;Dbxref=GeneID:7049427;Name=SJAG_02764;gbkey=Gene;gene_biotype=protein_coding;locus_tag=SJAG_02764;coverage=1.0;sequence_ID=1.0;valid_ORFs=1;extra_copy_number=0;copy_num_ID=gene-SJAG_02764_0
Chr1	Liftoff	mRNA	1701451	1703952	.	+	.	ID=rna-XM_002173920.2;Parent=gene-SJAG_02764;Dbxref=GeneID:7049427,Genbank:XM_002173920.2;Name=XM_002173920.2;gbkey=mRNA;locus_tag=SJAG_02764;orig_protein_id=gnl|WGS:AATM|SJAG_02764|gb|EEB07663;orig_transcript_id=gnl|WGS:AATM|mrna_SJAG_02764T0;product=COP9/signalosome complex subunit 7a;transcript_id=XM_002173920.2;matches_ref_protein=True;valid_ORF=True;extra_copy_number=0
Chr1	Liftoff	exon	1701451	1703952	.	+	.	ID=exon-XM_002173920.2-1;Parent=rna-XM_002173920.2;Dbxref=GeneID:7049427,Genbank:XM_002173920.2;gbkey=mRNA;locus_tag=SJAG_02764;orig_protein_id=gnl|WGS:AATM|SJAG_02764|gb|EEB07663;orig_transcript_id=gnl|WGS:AATM|mrna_SJAG_02764T0;product=COP9/signalosome complex subunit 7a;transcript_id=XM_002173920.2;extra_copy_number=0
Chr1	Liftoff	CDS	1701725	1702327	.	+	.	ID=cds-XP_002173956.1;Parent=rna-XM_002173920.2;Dbxref=GeneID:7049427,Genbank:XP_002173956.1;Name=XP_002173956.1;gbkey=CDS;locus_tag=SJAG_02764;orig_transcript_id=gnl|WGS:AATM|mrna_SJAG_02764T0;product=COP9/signalosome complex subunit 7a;protein_id=XP_002173956.1;extra_copy_number=0
Chr1	Liftoff	gene	1702385	1703679	.	-	.	ID=gene-SJAG_02765;Dbxref=GeneID:7049428;Name=SJAG_02765;end_range=1432399,.;gbkey=Gene;gene_biotype=protein_coding;locus_tag=SJAG_02765;partial=true;start_range=.,1431105;coverage=1.0;sequence_ID=1.0;valid_ORFs=1;extra_copy_number=0;copy_num_ID=gene-SJAG_02765_0
Chr1	Liftoff	mRNA	1702385	1703679	.	-	.	ID=rna-XM_002173921.1;Parent=gene-SJAG_02765;Dbxref=GeneID:7049428,Genbank:XM_002173921.1;Name=XM_002173921.1;end_range=1432399,.;gbkey=mRNA;locus_tag=SJAG_02765;orig_protein_id=gnl|WGS:AATM|SJAG_02765|gb|EEB07664;orig_transcript_id=gnl|WGS:AATM|mrna_SJAG_02765T0;partial=true;product=nitrogen permease regulator family protein;start_range=.,1431105;transcript_id=XM_002173921.1;matches_ref_protein=True;valid_ORF=True;extra_copy_number=0
Chr1	Liftoff	exon	1702385	1702972	.	-	.	ID=exon-XM_002173921.1-2;Parent=rna-XM_002173921.1;Dbxref=GeneID:7049428,Genbank:XM_002173921.1;gbkey=mRNA;locus_tag=SJAG_02765;orig_protein_id=gnl|WGS:AATM|SJAG_02765|gb|EEB07664;orig_transcript_id=gnl|WGS:AATM|mrna_SJAG_02765T0;partial=true;product=nitrogen permease regulator family protein;start_range=.,1431105;transcript_id=XM_002173921.1;extra_copy_number=0
Chr1	Liftoff	exon	1703029	1703679	.	-	.	ID=exon-XM_002173921.1-1;Parent=rna-XM_002173921.1;Dbxref=GeneID:7049428,Genbank:XM_002173921.1;end_range=1432399,.;gbkey=mRNA;locus_tag=SJAG_02765;orig_protein_id=gnl|WGS:AATM|SJAG_02765|gb|EEB07664;orig_transcript_id=gnl|WGS:AATM|mrna_SJAG_02765T0;partial=true;product=nitrogen permease regulator family protein;transcript_id=XM_002173921.1;extra_copy_number=0
Chr1	Liftoff	CDS	1702385	1702972	.	-	.	ID=cds-XP_002173957.1;Parent=rna-XM_002173921.1;Dbxref=GeneID:7049428,Genbank:XP_002173957.1;Name=XP_002173957.1;gbkey=CDS;locus_tag=SJAG_02765;orig_transcript_id=gnl|WGS:AATM|mrna_SJAG_02765T0;product=nitrogen permease regulator family protein;protein_id=XP_002173957.1;extra_copy_number=0
Chr1	Liftoff	CDS	1703029	1703679	.	-	.	ID=cds-XP_002173957.1;Parent=rna-XM_002173921.1;Dbxref=GeneID:7049428,Genbank:XP_002173957.1;Name=XP_002173957.1;gbkey=CDS;locus_tag=SJAG_02765;orig_transcript_id=gnl|WGS:AATM|mrna_SJAG_02765T0;product=nitrogen permease regulator family protein;protein_id=XP_002173957.1;extra_copy_number=0
Chr1	Liftoff	gene	1704212	1707243	.	+	.	ID=gene-SJAG_02766;Dbxref=GeneID:7049429;Name=SJAG_02766;gbkey=Gene;gene_biotype=protein_coding;locus_tag=SJAG_02766;coverage=1.0;sequence_ID=1.0;valid_ORFs=1;extra_copy_number=0;copy_num_ID=gene-SJAG_02766_0
Chr1	Liftoff	mRNA	1704212	1707243	.	+	.	ID=rna-XM_002173922.2;Parent=gene-SJAG_02766;Dbxref=GeneID:7049429,Genbank:XM_002173922.2;Name=XM_002173922.2;gbkey=mRNA;locus_tag=SJAG_02766;orig_protein_id=gnl|WGS:AATM|SJAG_02766|gb|EEB07665;orig_transcript_id=gnl|WGS:AATM|mrna_SJAG_02766T0;product=urease Ure2;transcript_id=XM_002173922.2;matches_ref_protein=True;valid_ORF=True;extra_copy_number=0
Chr1	Liftoff	exon	1704212	1704538	.	+	.	ID=exon-XM_002173922.2-1;Parent=rna-XM_002173922.2;Dbxref=GeneID:7049429,Genbank:XM_002173922.2;gbkey=mRNA;locus_tag=SJAG_02766;orig_protein_id=gnl|WGS:AATM|SJAG_02766|gb|EEB07665;orig_transcript_id=gnl|WGS:AATM|mrna_SJAG_02766T0;product=urease Ure2;transcript_id=XM_002173922.2;extra_copy_number=0
Chr1	Liftoff	exon	1704786	1707243	.	+	.	ID=exon-XM_002173922.2-2;Parent=rna-XM_002173922.2;Dbxref=GeneID:7049429,Genbank:XM_002173922.2;gbkey=mRNA;locus_tag=SJAG_02766;orig_protein_id=gnl|WGS:AATM|SJAG_02766|gb|EEB07665;orig_transcript_id=gnl|WGS:AATM|mrna_SJAG_02766T0;product=urease Ure2;transcript_id=XM_002173922.2;extra_copy_number=0
Chr1	Liftoff	CDS	1704332	1704538	.	+	.	ID=cds-XP_002173958.1;Parent=rna-XM_002173922.2;Dbxref=GeneID:7049429,Genbank:XP_002173958.1;Name=XP_002173958.1;gbkey=CDS;locus_tag=SJAG_02766;orig_transcript_id=gnl|WGS:AATM|mrna_SJAG_02766T0;product=urease Ure2;protein_id=XP_002173958.1;extra_copy_number=0
Chr1	Liftoff	CDS	1704786	1707083	.	+	.	ID=cds-XP_002173958.1;Parent=rna-XM_002173922.2;Dbxref=GeneID:7049429,Genbank:XP_002173958.1;Name=XP_002173958.1;gbkey=CDS;locus_tag=SJAG_02766;orig_transcript_id=gnl|WGS:AATM|mrna_SJAG_02766T0;product=urease Ure2;protein_id=XP_002173958.1;extra_copy_number=0
Chr1	Liftoff	gene	1707193	1708706	.	+	.	ID=gene-SJAG_02767;Dbxref=GeneID:7049430;Name=SJAG_02767;gbkey=Gene;gene_biotype=protein_coding;locus_tag=SJAG_02767;coverage=1.0;sequence_ID=1.0;valid_ORFs=1;extra_copy_number=0;copy_num_ID=gene-SJAG_02767_0
Chr1	Liftoff	mRNA	1707193	1708706	.	+	.	ID=rna-XM_002173923.2;Parent=gene-SJAG_02767;Dbxref=GeneID:7049430,Genbank:XM_002173923.2;Name=XM_002173923.2;gbkey=mRNA;locus_tag=SJAG_02767;orig_protein_id=gnl|WGS:AATM|SJAG_02767|gb|EEB07666;orig_transcript_id=gnl|WGS:AATM|mrna_SJAG_02767T0;product=hypothetical protein;transcript_id=XM_002173923.2;matches_ref_protein=True;valid_ORF=True;extra_copy_number=0
Chr1	Liftoff	exon	1707193	1708049	.	+	.	ID=exon-XM_002173923.2-1;Parent=rna-XM_002173923.2;Dbxref=GeneID:7049430,Genbank:XM_002173923.2;gbkey=mRNA;locus_tag=SJAG_02767;orig_protein_id=gnl|WGS:AATM|SJAG_02767|gb|EEB07666;orig_transcript_id=gnl|WGS:AATM|mrna_SJAG_02767T0;product=hypothetical protein;transcript_id=XM_002173923.2;extra_copy_number=0
Chr1	Liftoff	exon	1708088	1708441	.	+	.	ID=exon-XM_002173923.2-2;Parent=rna-XM_002173923.2;Dbxref=GeneID:7049430,Genbank:XM_002173923.2;gbkey=mRNA;locus_tag=SJAG_02767;orig_protein_id=gnl|WGS:AATM|SJAG_02767|gb|EEB07666;orig_transcript_id=gnl|WGS:AATM|mrna_SJAG_02767T0;product=hypothetical protein;transcript_id=XM_002173923.2;extra_copy_number=0
Chr1	Liftoff	exon	1708485	1708706	.	+	.	ID=exon-XM_002173923.2-3;Parent=rna-XM_002173923.2;Dbxref=GeneID:7049430,Genbank:XM_002173923.2;gbkey=mRNA;locus_tag=SJAG_02767;orig_protein_id=gnl|WGS:AATM|SJAG_02767|gb|EEB07666;orig_transcript_id=gnl|WGS:AATM|mrna_SJAG_02767T0;product=hypothetical protein;transcript_id=XM_002173923.2;extra_copy_number=0
Chr1	Liftoff	CDS	1707368	1708049	.	+	.	ID=cds-XP_002173959.2;Parent=rna-XM_002173923.2;Dbxref=GeneID:7049430,Genbank:XP_002173959.2;Name=XP_002173959.2;gbkey=CDS;locus_tag=SJAG_02767;orig_transcript_id=gnl|WGS:AATM|mrna_SJAG_02767T0;product=hypothetical protein;protein_id=XP_002173959.2;extra_copy_number=0
Chr1	Liftoff	CDS	1708088	1708441	.	+	.	ID=cds-XP_002173959.2;Parent=rna-XM_002173923.2;Dbxref=GeneID:7049430,Genbank:XP_002173959.2;Name=XP_002173959.2;gbkey=CDS;locus_tag=SJAG_02767;orig_transcript_id=gnl|WGS:AATM|mrna_SJAG_02767T0;product=hypothetical protein;protein_id=XP_002173959.2;extra_copy_number=0
Chr1	Liftoff	CDS	1708485	1708567	.	+	.	ID=cds-XP_002173959.2;Parent=rna-XM_002173923.2;Dbxref=GeneID:7049430,Genbank:XP_002173959.2;Name=XP_002173959.2;gbkey=CDS;locus_tag=SJAG_02767;orig_transcript_id=gnl|WGS:AATM|mrna_SJAG_02767T0;product=hypothetical protein;protein_id=XP_002173959.2;extra_copy_number=0
Chr1	Liftoff	gene	1708627	1711044	.	-	.	ID=gene-SJAG_02768;Dbxref=GeneID:7049431;Name=SJAG_02768;gbkey=Gene;gene_biotype=protein_coding;locus_tag=SJAG_02768;coverage=1.0;sequence_ID=1.0;valid_ORFs=1;extra_copy_number=0;copy_num_ID=gene-SJAG_02768_0
Chr1	Liftoff	mRNA	1708627	1711044	.	-	.	ID=rna-XM_002173924.2;Parent=gene-SJAG_02768;Dbxref=GeneID:7049431,Genbank:XM_002173924.2;Name=XM_002173924.2;gbkey=mRNA;locus_tag=SJAG_02768;orig_protein_id=gnl|WGS:AATM|SJAG_02768|gb|EEB07667;orig_transcript_id=gnl|WGS:AATM|mrna_SJAG_02768T0;product=Set1C complex subunit Swd1;transcript_id=XM_002173924.2;matches_ref_protein=True;valid_ORF=True;extra_copy_number=0
Chr1	Liftoff	exon	1708627	1711044	.	-	.	ID=exon-XM_002173924.2-1;Parent=rna-XM_002173924.2;Dbxref=GeneID:7049431,Genbank:XM_002173924.2;gbkey=mRNA;locus_tag=SJAG_02768;orig_protein_id=gnl|WGS:AATM|SJAG_02768|gb|EEB07667;orig_transcript_id=gnl|WGS:AATM|mrna_SJAG_02768T0;product=Set1C complex subunit Swd1;transcript_id=XM_002173924.2;extra_copy_number=0
Chr1	Liftoff	CDS	1708728	1709969	.	-	.	ID=cds-XP_002173960.1;Parent=rna-XM_002173924.2;Dbxref=GeneID:7049431,Genbank:XP_002173960.1;Name=XP_002173960.1;gbkey=CDS;locus_tag=SJAG_02768;orig_transcript_id=gnl|WGS:AATM|mrna_SJAG_02768T0;product=Set1C complex subunit Swd1;protein_id=XP_002173960.1;extra_copy_number=0
Chr1	Liftoff	gene	1709508	1713321	.	+	.	ID=gene-SJAG_02769;Dbxref=GeneID:7049432;Name=SJAG_02769;gbkey=Gene;gene_biotype=protein_coding;locus_tag=SJAG_02769;coverage=1.0;sequence_ID=1.0;valid_ORFs=1;extra_copy_number=0;copy_num_ID=gene-SJAG_02769_0
Chr1	Liftoff	mRNA	1709508	1713321	.	+	.	ID=rna-XM_002173925.2;Parent=gene-SJAG_02769;Dbxref=GeneID:7049432,Genbank:XM_002173925.2;Name=XM_002173925.2;gbkey=mRNA;locus_tag=SJAG_02769;orig_protein_id=gnl|WGS:AATM|SJAG_02769|gb|EEB07668;orig_transcript_id=gnl|WGS:AATM|mrna_SJAG_02769T0;product=acetyl-CoA hydrolase;transcript_id=XM_002173925.2;matches_ref_protein=True;valid_ORF=True;extra_copy_number=0
Chr1	Liftoff	exon	1709508	1713321	.	+	.	ID=exon-XM_002173925.2-1;Parent=rna-XM_002173925.2;Dbxref=GeneID:7049432,Genbank:XM_002173925.2;gbkey=mRNA;locus_tag=SJAG_02769;orig_protein_id=gnl|WGS:AATM|SJAG_02769|gb|EEB07668;orig_transcript_id=gnl|WGS:AATM|mrna_SJAG_02769T0;product=acetyl-CoA hydrolase;transcript_id=XM_002173925.2;extra_copy_number=0
Chr1	Liftoff	CDS	1711583	1713148	.	+	.	ID=cds-XP_002173961.1;Parent=rna-XM_002173925.2;Dbxref=GeneID:7049432,Genbank:XP_002173961.1;Name=XP_002173961.1;gbkey=CDS;locus_tag=SJAG_02769;orig_transcript_id=gnl|WGS:AATM|mrna_SJAG_02769T0;product=acetyl-CoA hydrolase;protein_id=XP_002173961.1;extra_copy_number=0
Chr1	Liftoff	gene	1713421	1715108	.	+	.	ID=gene-SJAG_02770;Dbxref=GeneID:7049433;Name=SJAG_02770;gbkey=Gene;gene_biotype=protein_coding;locus_tag=SJAG_02770;coverage=1.0;sequence_ID=1.0;valid_ORFs=1;extra_copy_number=0;copy_num_ID=gene-SJAG_02770_0
Chr1	Liftoff	mRNA	1713421	1715108	.	+	.	ID=rna-XM_002173926.2;Parent=gene-SJAG_02770;Dbxref=GeneID:7049433,Genbank:XM_002173926.2;Name=XM_002173926.2;gbkey=mRNA;locus_tag=SJAG_02770;orig_protein_id=gnl|WGS:AATM|SJAG_02770|gb|EEB07669;orig_transcript_id=gnl|WGS:AATM|mrna_SJAG_02770T0;product=pyridoxamine 5'-phosphate oxidase;transcript_id=XM_002173926.2;matches_ref_protein=True;valid_ORF=True;extra_copy_number=0
Chr1	Liftoff	exon	1713421	1715108	.	+	.	ID=exon-XM_002173926.2-1;Parent=rna-XM_002173926.2;Dbxref=GeneID:7049433,Genbank:XM_002173926.2;gbkey=mRNA;locus_tag=SJAG_02770;orig_protein_id=gnl|WGS:AATM|SJAG_02770|gb|EEB07669;orig_transcript_id=gnl|WGS:AATM|mrna_SJAG_02770T0;product=pyridoxamine 5'-phosphate oxidase;transcript_id=XM_002173926.2;extra_copy_number=0
Chr1	Liftoff	CDS	1713502	1714074	.	+	.	ID=cds-XP_002173962.1;Parent=rna-XM_002173926.2;Dbxref=GeneID:7049433,Genbank:XP_002173962.1;Name=XP_002173962.1;gbkey=CDS;locus_tag=SJAG_02770;orig_transcript_id=gnl|WGS:AATM|mrna_SJAG_02770T0;product=pyridoxamine 5'-phosphate oxidase;protein_id=XP_002173962.1;extra_copy_number=0
Chr1	Liftoff	gene	1713657	1715797	.	-	.	ID=gene-SJAG_02771;Dbxref=GeneID:7049434;Name=SJAG_02771;gbkey=Gene;gene_biotype=protein_coding;locus_tag=SJAG_02771;coverage=1.0;sequence_ID=1.0;valid_ORFs=1;extra_copy_number=0;copy_num_ID=gene-SJAG_02771_0
Chr1	Liftoff	mRNA	1713657	1715797	.	-	.	ID=rna-XM_002173927.2;Parent=gene-SJAG_02771;Dbxref=GeneID:7049434,Genbank:XM_002173927.2;Name=XM_002173927.2;gbkey=mRNA;locus_tag=SJAG_02771;orig_protein_id=gnl|WGS:AATM|SJAG_02771|gb|EEB07670;orig_transcript_id=gnl|WGS:AATM|mrna_SJAG_02771T0;product=checkpoint clamp complex protein Rad1;transcript_id=XM_002173927.2;matches_ref_protein=True;valid_ORF=True;extra_copy_number=0
Chr1	Liftoff	exon	1713657	1714705	.	-	.	ID=exon-XM_002173927.2-4;Parent=rna-XM_002173927.2;Dbxref=GeneID:7049434,Genbank:XM_002173927.2;gbkey=mRNA;locus_tag=SJAG_02771;orig_protein_id=gnl|WGS:AATM|SJAG_02771|gb|EEB07670;orig_transcript_id=gnl|WGS:AATM|mrna_SJAG_02771T0;product=checkpoint clamp complex protein Rad1;transcript_id=XM_002173927.2;extra_copy_number=0
Chr1	Liftoff	exon	1714752	1715004	.	-	.	ID=exon-XM_002173927.2-3;Parent=rna-XM_002173927.2;Dbxref=GeneID:7049434,Genbank:XM_002173927.2;gbkey=mRNA;locus_tag=SJAG_02771;orig_protein_id=gnl|WGS:AATM|SJAG_02771|gb|EEB07670;orig_transcript_id=gnl|WGS:AATM|mrna_SJAG_02771T0;product=checkpoint clamp complex protein Rad1;transcript_id=XM_002173927.2;extra_copy_number=0
Chr1	Liftoff	exon	1715079	1715251	.	-	.	ID=exon-XM_002173927.2-2;Parent=rna-XM_002173927.2;Dbxref=GeneID:7049434,Genbank:XM_002173927.2;gbkey=mRNA;locus_tag=SJAG_02771;orig_protein_id=gnl|WGS:AATM|SJAG_02771|gb|EEB07670;orig_transcript_id=gnl|WGS:AATM|mrna_SJAG_02771T0;product=checkpoint clamp complex protein Rad1;transcript_id=XM_002173927.2;extra_copy_number=0
Chr1	Liftoff	exon	1715335	1715797	.	-	.	ID=exon-XM_002173927.2-1;Parent=rna-XM_002173927.2;Dbxref=GeneID:7049434,Genbank:XM_002173927.2;gbkey=mRNA;locus_tag=SJAG_02771;orig_protein_id=gnl|WGS:AATM|SJAG_02771|gb|EEB07670;orig_transcript_id=gnl|WGS:AATM|mrna_SJAG_02771T0;product=checkpoint clamp complex protein Rad1;transcript_id=XM_002173927.2;extra_copy_number=0
Chr1	Liftoff	CDS	1714153	1714705	.	-	.	ID=cds-XP_002173963.1;Parent=rna-XM_002173927.2;Dbxref=GeneID:7049434,Genbank:XP_002173963.1;Name=XP_002173963.1;gbkey=CDS;locus_tag=SJAG_02771;orig_transcript_id=gnl|WGS:AATM|mrna_SJAG_02771T0;product=checkpoint clamp complex protein Rad1;protein_id=XP_002173963.1;extra_copy_number=0
Chr1	Liftoff	CDS	1714752	1715004	.	-	.	ID=cds-XP_002173963.1;Parent=rna-XM_002173927.2;Dbxref=GeneID:7049434,Genbank:XP_002173963.1;Name=XP_002173963.1;gbkey=CDS;locus_tag=SJAG_02771;orig_transcript_id=gnl|WGS:AATM|mrna_SJAG_02771T0;product=checkpoint clamp complex protein Rad1;protein_id=XP_002173963.1;extra_copy_number=0
Chr1	Liftoff	CDS	1715079	1715214	.	-	.	ID=cds-XP_002173963.1;Parent=rna-XM_002173927.2;Dbxref=GeneID:7049434,Genbank:XP_002173963.1;Name=XP_002173963.1;gbkey=CDS;locus_tag=SJAG_02771;orig_transcript_id=gnl|WGS:AATM|mrna_SJAG_02771T0;product=checkpoint clamp complex protein Rad1;protein_id=XP_002173963.1;extra_copy_number=0
Chr1	Liftoff	gene	1715074	1717709	.	+	.	ID=gene-SJAG_02772;Dbxref=GeneID:7049435;Name=SJAG_02772;gbkey=Gene;gene_biotype=protein_coding;locus_tag=SJAG_02772;coverage=1.0;sequence_ID=1.0;valid_ORFs=1;extra_copy_number=0;copy_num_ID=gene-SJAG_02772_0
Chr1	Liftoff	mRNA	1715074	1717709	.	+	.	ID=rna-XM_002173928.2;Parent=gene-SJAG_02772;Dbxref=GeneID:7049435,Genbank:XM_002173928.2;Name=XM_002173928.2;gbkey=mRNA;locus_tag=SJAG_02772;orig_protein_id=gnl|WGS:AATM|SJAG_02772|gb|EEB07671;orig_transcript_id=gnl|WGS:AATM|mrna_SJAG_02772T0;product=DUF1716 family protein;transcript_id=XM_002173928.2;matches_ref_protein=True;valid_ORF=True;extra_copy_number=0
Chr1	Liftoff	exon	1715074	1715233	.	+	.	ID=exon-XM_002173928.2-1;Parent=rna-XM_002173928.2;Dbxref=GeneID:7049435,Genbank:XM_002173928.2;gbkey=mRNA;locus_tag=SJAG_02772;orig_protein_id=gnl|WGS:AATM|SJAG_02772|gb|EEB07671;orig_transcript_id=gnl|WGS:AATM|mrna_SJAG_02772T0;product=DUF1716 family protein;transcript_id=XM_002173928.2;extra_copy_number=0
Chr1	Liftoff	exon	1715282	1717709	.	+	.	ID=exon-XM_002173928.2-2;Parent=rna-XM_002173928.2;Dbxref=GeneID:7049435,Genbank:XM_002173928.2;gbkey=mRNA;locus_tag=SJAG_02772;orig_protein_id=gnl|WGS:AATM|SJAG_02772|gb|EEB07671;orig_transcript_id=gnl|WGS:AATM|mrna_SJAG_02772T0;product=DUF1716 family protein;transcript_id=XM_002173928.2;extra_copy_number=0
Chr1	Liftoff	CDS	1715848	1717578	.	+	.	ID=cds-XP_002173964.1;Parent=rna-XM_002173928.2;Dbxref=GeneID:7049435,Genbank:XP_002173964.1;Name=XP_002173964.1;gbkey=CDS;locus_tag=SJAG_02772;orig_transcript_id=gnl|WGS:AATM|mrna_SJAG_02772T0;product=DUF1716 family protein;protein_id=XP_002173964.1;extra_copy_number=0
Chr1	Liftoff	gene	1717617	1719728	.	-	.	ID=gene-SJAG_02773;Dbxref=GeneID:7049436;Name=SJAG_02773;gbkey=Gene;gene_biotype=protein_coding;locus_tag=SJAG_02773;coverage=1.0;sequence_ID=1.0;valid_ORFs=1;extra_copy_number=0;copy_num_ID=gene-SJAG_02773_0
Chr1	Liftoff	mRNA	1717617	1719728	.	-	.	ID=rna-XM_002173929.2;Parent=gene-SJAG_02773;Dbxref=GeneID:7049436,Genbank:XM_002173929.2;Name=XM_002173929.2;gbkey=mRNA;locus_tag=SJAG_02773;orig_protein_id=gnl|WGS:AATM|SJAG_02773|gb|EEB07672;orig_transcript_id=gnl|WGS:AATM|mrna_SJAG_02773T0;product=SAGA complex histone acetyltransferase subunit Gcn5;transcript_id=XM_002173929.2;matches_ref_protein=True;valid_ORF=True;extra_copy_number=0
Chr1	Liftoff	exon	1717617	1719728	.	-	.	ID=exon-XM_002173929.2-1;Parent=rna-XM_002173929.2;Dbxref=GeneID:7049436,Genbank:XM_002173929.2;gbkey=mRNA;locus_tag=SJAG_02773;orig_protein_id=gnl|WGS:AATM|SJAG_02773|gb|EEB07672;orig_transcript_id=gnl|WGS:AATM|mrna_SJAG_02773T0;product=SAGA complex histone acetyltransferase subunit Gcn5;transcript_id=XM_002173929.2;extra_copy_number=0
Chr1	Liftoff	CDS	1717732	1719057	.	-	.	ID=cds-XP_002173965.1;Parent=rna-XM_002173929.2;Dbxref=GeneID:7049436,Genbank:XP_002173965.1;Name=XP_002173965.1;gbkey=CDS;locus_tag=SJAG_02773;orig_transcript_id=gnl|WGS:AATM|mrna_SJAG_02773T0;product=SAGA complex histone acetyltransferase subunit Gcn5;protein_id=XP_002173965.1;extra_copy_number=0
Chr1	Liftoff	gene	1719951	1722018	.	-	.	ID=gene-SJAG_02774;Dbxref=GeneID:7049437;Name=SJAG_02774;gbkey=Gene;gene_biotype=protein_coding;locus_tag=SJAG_02774;coverage=1.0;sequence_ID=1.0;valid_ORFs=1;extra_copy_number=0;copy_num_ID=gene-SJAG_02774_0
Chr1	Liftoff	mRNA	1719951	1722018	.	-	.	ID=rna-XM_002173930.2;Parent=gene-SJAG_02774;Dbxref=GeneID:7049437,Genbank:XM_002173930.2;Name=XM_002173930.2;gbkey=mRNA;locus_tag=SJAG_02774;orig_protein_id=gnl|WGS:AATM|SJAG_02774|gb|EEB07673;orig_transcript_id=gnl|WGS:AATM|mrna_SJAG_02774T0;product=OTU family cysteine protease;transcript_id=XM_002173930.2;matches_ref_protein=True;valid_ORF=True;extra_copy_number=0
Chr1	Liftoff	exon	1719951	1721476	.	-	.	ID=exon-XM_002173930.2-2;Parent=rna-XM_002173930.2;Dbxref=GeneID:7049437,Genbank:XM_002173930.2;gbkey=mRNA;locus_tag=SJAG_02774;orig_protein_id=gnl|WGS:AATM|SJAG_02774|gb|EEB07673;orig_transcript_id=gnl|WGS:AATM|mrna_SJAG_02774T0;product=OTU family cysteine protease;transcript_id=XM_002173930.2;extra_copy_number=0
Chr1	Liftoff	exon	1721546	1722018	.	-	.	ID=exon-XM_002173930.2-1;Parent=rna-XM_002173930.2;Dbxref=GeneID:7049437,Genbank:XM_002173930.2;gbkey=mRNA;locus_tag=SJAG_02774;orig_protein_id=gnl|WGS:AATM|SJAG_02774|gb|EEB07673;orig_transcript_id=gnl|WGS:AATM|mrna_SJAG_02774T0;product=OTU family cysteine protease;transcript_id=XM_002173930.2;extra_copy_number=0
Chr1	Liftoff	CDS	1720922	1721476	.	-	.	ID=cds-XP_002173966.1;Parent=rna-XM_002173930.2;Dbxref=GeneID:7049437,Genbank:XP_002173966.1;Name=XP_002173966.1;gbkey=CDS;locus_tag=SJAG_02774;orig_transcript_id=gnl|WGS:AATM|mrna_SJAG_02774T0;product=OTU family cysteine protease;protein_id=XP_002173966.1;extra_copy_number=0
Chr1	Liftoff	CDS	1721546	1721890	.	-	.	ID=cds-XP_002173966.1;Parent=rna-XM_002173930.2;Dbxref=GeneID:7049437,Genbank:XP_002173966.1;Name=XP_002173966.1;gbkey=CDS;locus_tag=SJAG_02774;orig_transcript_id=gnl|WGS:AATM|mrna_SJAG_02774T0;product=OTU family cysteine protease;protein_id=XP_002173966.1;extra_copy_number=0
Chr1	Liftoff	gene	1722185	1722887	.	-	.	ID=gene-SJAG_02775;Dbxref=GeneID:7049438;Name=SJAG_02775;end_range=1451607,.;gbkey=Gene;gene_biotype=protein_coding;locus_tag=SJAG_02775;partial=true;start_range=.,1450905;coverage=1.0;sequence_ID=1.0;valid_ORFs=1;extra_copy_number=0;copy_num_ID=gene-SJAG_02775_0
Chr1	Liftoff	mRNA	1722185	1722887	.	-	.	ID=rna-XM_002173931.1;Parent=gene-SJAG_02775;Dbxref=GeneID:7049438,Genbank:XM_002173931.1;Name=XM_002173931.1;end_range=1451607,.;gbkey=mRNA;locus_tag=SJAG_02775;orig_protein_id=gnl|WGS:AATM|SJAG_02775|gb|EEB07674;orig_transcript_id=gnl|WGS:AATM|mrna_SJAG_02775T0;partial=true;product=ribosome biogenesis protein;start_range=.,1450905;transcript_id=XM_002173931.1;matches_ref_protein=True;valid_ORF=True;extra_copy_number=0
Chr1	Liftoff	exon	1722185	1722517	.	-	.	ID=exon-XM_002173931.1-3;Parent=rna-XM_002173931.1;Dbxref=GeneID:7049438,Genbank:XM_002173931.1;gbkey=mRNA;locus_tag=SJAG_02775;orig_protein_id=gnl|WGS:AATM|SJAG_02775|gb|EEB07674;orig_transcript_id=gnl|WGS:AATM|mrna_SJAG_02775T0;partial=true;product=ribosome biogenesis protein;start_range=.,1450905;transcript_id=XM_002173931.1;extra_copy_number=0
Chr1	Liftoff	exon	1722593	1722685	.	-	.	ID=exon-XM_002173931.1-2;Parent=rna-XM_002173931.1;Dbxref=GeneID:7049438,Genbank:XM_002173931.1;gbkey=mRNA;locus_tag=SJAG_02775;orig_protein_id=gnl|WGS:AATM|SJAG_02775|gb|EEB07674;orig_transcript_id=gnl|WGS:AATM|mrna_SJAG_02775T0;partial=true;product=ribosome biogenesis protein;transcript_id=XM_002173931.1;extra_copy_number=0
Chr1	Liftoff	exon	1722774	1722887	.	-	.	ID=exon-XM_002173931.1-1;Parent=rna-XM_002173931.1;Dbxref=GeneID:7049438,Genbank:XM_002173931.1;end_range=1451607,.;gbkey=mRNA;locus_tag=SJAG_02775;orig_protein_id=gnl|WGS:AATM|SJAG_02775|gb|EEB07674;orig_transcript_id=gnl|WGS:AATM|mrna_SJAG_02775T0;partial=true;product=ribosome biogenesis protein;transcript_id=XM_002173931.1;extra_copy_number=0
Chr1	Liftoff	CDS	1722185	1722517	.	-	.	ID=cds-XP_002173967.1;Parent=rna-XM_002173931.1;Dbxref=GeneID:7049438,Genbank:XP_002173967.1;Name=XP_002173967.1;gbkey=CDS;locus_tag=SJAG_02775;orig_transcript_id=gnl|WGS:AATM|mrna_SJAG_02775T0;product=ribosome biogenesis protein;protein_id=XP_002173967.1;extra_copy_number=0
Chr1	Liftoff	CDS	1722593	1722685	.	-	.	ID=cds-XP_002173967.1;Parent=rna-XM_002173931.1;Dbxref=GeneID:7049438,Genbank:XP_002173967.1;Name=XP_002173967.1;gbkey=CDS;locus_tag=SJAG_02775;orig_transcript_id=gnl|WGS:AATM|mrna_SJAG_02775T0;product=ribosome biogenesis protein;protein_id=XP_002173967.1;extra_copy_number=0
Chr1	Liftoff	CDS	1722774	1722887	.	-	.	ID=cds-XP_002173967.1;Parent=rna-XM_002173931.1;Dbxref=GeneID:7049438,Genbank:XP_002173967.1;Name=XP_002173967.1;gbkey=CDS;locus_tag=SJAG_02775;orig_transcript_id=gnl|WGS:AATM|mrna_SJAG_02775T0;product=ribosome biogenesis protein;protein_id=XP_002173967.1;extra_copy_number=0
Chr1	Liftoff	gene	1723169	1724453	.	-	.	ID=gene-SJAG_02776;Dbxref=GeneID:7049439;Name=SJAG_02776;end_range=1453174,.;gbkey=Gene;gene_biotype=protein_coding;locus_tag=SJAG_02776;partial=true;start_range=.,1451890;coverage=1.0;sequence_ID=1.0;valid_ORFs=1;extra_copy_number=0;copy_num_ID=gene-SJAG_02776_0
Chr1	Liftoff	mRNA	1723169	1724453	.	-	.	ID=rna-XM_002173932.1;Parent=gene-SJAG_02776;Dbxref=GeneID:7049439,Genbank:XM_002173932.1;Name=XM_002173932.1;end_range=1453174,.;gbkey=mRNA;locus_tag=SJAG_02776;orig_protein_id=gnl|WGS:AATM|SJAG_02776|gb|EEB07675;orig_transcript_id=gnl|WGS:AATM|mrna_SJAG_02776T0;partial=true;product=pig-U;start_range=.,1451890;transcript_id=XM_002173932.1;matches_ref_protein=True;valid_ORF=True;extra_copy_number=0
Chr1	Liftoff	exon	1723169	1724012	.	-	.	ID=exon-XM_002173932.1-2;Parent=rna-XM_002173932.1;Dbxref=GeneID:7049439,Genbank:XM_002173932.1;gbkey=mRNA;locus_tag=SJAG_02776;orig_protein_id=gnl|WGS:AATM|SJAG_02776|gb|EEB07675;orig_transcript_id=gnl|WGS:AATM|mrna_SJAG_02776T0;partial=true;product=pig-U;start_range=.,1451890;transcript_id=XM_002173932.1;extra_copy_number=0
Chr1	Liftoff	exon	1724071	1724453	.	-	.	ID=exon-XM_002173932.1-1;Parent=rna-XM_002173932.1;Dbxref=GeneID:7049439,Genbank:XM_002173932.1;end_range=1453174,.;gbkey=mRNA;locus_tag=SJAG_02776;orig_protein_id=gnl|WGS:AATM|SJAG_02776|gb|EEB07675;orig_transcript_id=gnl|WGS:AATM|mrna_SJAG_02776T0;partial=true;product=pig-U;transcript_id=XM_002173932.1;extra_copy_number=0
Chr1	Liftoff	CDS	1723169	1724012	.	-	.	ID=cds-XP_002173968.1;Parent=rna-XM_002173932.1;Dbxref=GeneID:7049439,Genbank:XP_002173968.1;Name=XP_002173968.1;gbkey=CDS;locus_tag=SJAG_02776;orig_transcript_id=gnl|WGS:AATM|mrna_SJAG_02776T0;product=pig-U;protein_id=XP_002173968.1;extra_copy_number=0
Chr1	Liftoff	CDS	1724071	1724453	.	-	.	ID=cds-XP_002173968.1;Parent=rna-XM_002173932.1;Dbxref=GeneID:7049439,Genbank:XP_002173968.1;Name=XP_002173968.1;gbkey=CDS;locus_tag=SJAG_02776;orig_transcript_id=gnl|WGS:AATM|mrna_SJAG_02776T0;product=pig-U;protein_id=XP_002173968.1;extra_copy_number=0
Chr1	Liftoff	gene	1724844	1725383	.	+	.	ID=gene-SJAG_02777;Dbxref=GeneID:7049440;Name=SJAG_02777;end_range=1454104,.;gbkey=Gene;gene_biotype=protein_coding;locus_tag=SJAG_02777;partial=true;start_range=.,1453565;coverage=1.0;sequence_ID=1.0;valid_ORFs=1;extra_copy_number=0;copy_num_ID=gene-SJAG_02777_0
Chr1	Liftoff	mRNA	1724844	1725383	.	+	.	ID=rna-XM_002173933.1;Parent=gene-SJAG_02777;Dbxref=GeneID:7049440,Genbank:XM_002173933.1;Name=XM_002173933.1;end_range=1454104,.;gbkey=mRNA;locus_tag=SJAG_02777;orig_protein_id=gnl|WGS:AATM|SJAG_02777|gb|EEB07676;orig_transcript_id=gnl|WGS:AATM|mrna_SJAG_02777T0;partial=true;product=mitochondrial 37S ribosomal protein YmS18;start_range=.,1453565;transcript_id=XM_002173933.1;matches_ref_protein=True;valid_ORF=True;extra_copy_number=0
Chr1	Liftoff	exon	1724844	1725383	.	+	.	ID=exon-XM_002173933.1-1;Parent=rna-XM_002173933.1;Dbxref=GeneID:7049440,Genbank:XM_002173933.1;end_range=1454104,.;gbkey=mRNA;locus_tag=SJAG_02777;orig_protein_id=gnl|WGS:AATM|SJAG_02777|gb|EEB07676;orig_transcript_id=gnl|WGS:AATM|mrna_SJAG_02777T0;partial=true;product=mitochondrial 37S ribosomal protein YmS18;start_range=.,1453565;transcript_id=XM_002173933.1;extra_copy_number=0
Chr1	Liftoff	CDS	1724844	1725383	.	+	.	ID=cds-XP_002173969.1;Parent=rna-XM_002173933.1;Dbxref=GeneID:7049440,Genbank:XP_002173969.1;Name=XP_002173969.1;gbkey=CDS;locus_tag=SJAG_02777;orig_transcript_id=gnl|WGS:AATM|mrna_SJAG_02777T0;product=mitochondrial 37S ribosomal protein YmS18;protein_id=XP_002173969.1;extra_copy_number=0
Chr1	Liftoff	gene	1725420	1727651	.	-	.	ID=gene-SJAG_02778;Dbxref=GeneID:7049441;Name=SJAG_02778;gbkey=Gene;gene_biotype=protein_coding;locus_tag=SJAG_02778;partial=true;start_range=.,1454141;coverage=1.0;sequence_ID=0.999;valid_ORFs=1;extra_copy_number=0;copy_num_ID=gene-SJAG_02778_0
Chr1	Liftoff	mRNA	1725420	1727651	.	-	.	ID=rna-XM_002173934.2;Parent=gene-SJAG_02778;Dbxref=GeneID:7049441,Genbank:XM_002173934.2;Name=XM_002173934.2;gbkey=mRNA;locus_tag=SJAG_02778;orig_protein_id=gnl|WGS:AATM|SJAG_02778|gb|EEB07677;orig_transcript_id=gnl|WGS:AATM|mrna_SJAG_02778T0;partial=true;product=chromatin silencing protein Clr2;start_range=.,1454141;transcript_id=XM_002173934.2;matches_ref_protein=True;valid_ORF=True;extra_copy_number=0
Chr1	Liftoff	exon	1725420	1727651	.	-	.	ID=exon-XM_002173934.2-1;Parent=rna-XM_002173934.2;Dbxref=GeneID:7049441,Genbank:XM_002173934.2;gbkey=mRNA;locus_tag=SJAG_02778;orig_protein_id=gnl|WGS:AATM|SJAG_02778|gb|EEB07677;orig_transcript_id=gnl|WGS:AATM|mrna_SJAG_02778T0;partial=true;product=chromatin silencing protein Clr2;start_range=.,1454141;transcript_id=XM_002173934.2;extra_copy_number=0
Chr1	Liftoff	CDS	1725420	1726883	.	-	.	ID=cds-XP_002173970.2;Parent=rna-XM_002173934.2;Dbxref=GeneID:7049441,Genbank:XP_002173970.2;Name=XP_002173970.2;gbkey=CDS;locus_tag=SJAG_02778;orig_transcript_id=gnl|WGS:AATM|mrna_SJAG_02778T0;product=chromatin silencing protein Clr2;protein_id=XP_002173970.2;extra_copy_number=0
Chr1	Liftoff	gene	1727709	1730017	.	+	.	ID=gene-SJAG_02779;Dbxref=GeneID:7049442;Name=SJAG_02779;gbkey=Gene;gene_biotype=protein_coding;locus_tag=SJAG_02779;coverage=1.0;sequence_ID=1.0;valid_ORFs=1;extra_copy_number=0;copy_num_ID=gene-SJAG_02779_0
Chr1	Liftoff	mRNA	1727709	1730017	.	+	.	ID=rna-XM_002173935.2;Parent=gene-SJAG_02779;Dbxref=GeneID:7049442,Genbank:XM_002173935.2;Name=XM_002173935.2;gbkey=mRNA;locus_tag=SJAG_02779;orig_protein_id=gnl|WGS:AATM|SJAG_02779|gb|EEB07678;orig_transcript_id=gnl|WGS:AATM|mrna_SJAG_02779T0;product=vitamin H transporter Vth1;transcript_id=XM_002173935.2;matches_ref_protein=True;valid_ORF=True;extra_copy_number=0
Chr1	Liftoff	exon	1727709	1730017	.	+	.	ID=exon-XM_002173935.2-1;Parent=rna-XM_002173935.2;Dbxref=GeneID:7049442,Genbank:XM_002173935.2;gbkey=mRNA;locus_tag=SJAG_02779;orig_protein_id=gnl|WGS:AATM|SJAG_02779|gb|EEB07678;orig_transcript_id=gnl|WGS:AATM|mrna_SJAG_02779T0;product=vitamin H transporter Vth1;transcript_id=XM_002173935.2;extra_copy_number=0
Chr1	Liftoff	CDS	1728091	1729719	.	+	.	ID=cds-XP_002173971.1;Parent=rna-XM_002173935.2;Dbxref=GeneID:7049442,Genbank:XP_002173971.1;Name=XP_002173971.1;gbkey=CDS;locus_tag=SJAG_02779;orig_transcript_id=gnl|WGS:AATM|mrna_SJAG_02779T0;product=vitamin H transporter Vth1;protein_id=XP_002173971.1;extra_copy_number=0
Chr1	Liftoff	gene	1729958	1733183	.	+	.	ID=gene-SJAG_02780;Dbxref=GeneID:7049443;Name=SJAG_02780;gbkey=Gene;gene_biotype=protein_coding;locus_tag=SJAG_02780;coverage=1.0;sequence_ID=1.0;valid_ORFs=1;extra_copy_number=0;copy_num_ID=gene-SJAG_02780_0
Chr1	Liftoff	mRNA	1729958	1733183	.	+	.	ID=rna-XM_002173936.2;Parent=gene-SJAG_02780;Dbxref=GeneID:7049443,Genbank:XM_002173936.2;Name=XM_002173936.2;gbkey=mRNA;locus_tag=SJAG_02780;orig_protein_id=gnl|WGS:AATM|SJAG_02780|gb|EEB07679;orig_transcript_id=gnl|WGS:AATM|mrna_SJAG_02780T0;product=membrane transporter;transcript_id=XM_002173936.2;matches_ref_protein=True;valid_ORF=True;extra_copy_number=0
Chr1	Liftoff	exon	1729958	1733183	.	+	.	ID=exon-XM_002173936.2-1;Parent=rna-XM_002173936.2;Dbxref=GeneID:7049443,Genbank:XM_002173936.2;gbkey=mRNA;locus_tag=SJAG_02780;orig_protein_id=gnl|WGS:AATM|SJAG_02780|gb|EEB07679;orig_transcript_id=gnl|WGS:AATM|mrna_SJAG_02780T0;product=membrane transporter;transcript_id=XM_002173936.2;extra_copy_number=0
Chr1	Liftoff	CDS	1730769	1732580	.	+	.	ID=cds-XP_002173972.1;Parent=rna-XM_002173936.2;Dbxref=GeneID:7049443,Genbank:XP_002173972.1;Name=XP_002173972.1;gbkey=CDS;locus_tag=SJAG_02780;orig_transcript_id=gnl|WGS:AATM|mrna_SJAG_02780T0;product=membrane transporter;protein_id=XP_002173972.1;extra_copy_number=0
Chr1	Liftoff	gene	1733209	1734210	.	-	.	ID=gene-SJAG_02782;Dbxref=GeneID:7049444;Name=SJAG_02782;gbkey=Gene;gene_biotype=protein_coding;locus_tag=SJAG_02782;coverage=0.996;sequence_ID=0.996;valid_ORFs=0;extra_copy_number=0;copy_num_ID=gene-SJAG_02782_0
Chr1	Liftoff	mRNA	1733209	1734210	.	-	.	ID=rna-XM_002173937.2;Parent=gene-SJAG_02782;Dbxref=GeneID:7049444,Genbank:XM_002173937.2;Name=XM_002173937.2;gbkey=mRNA;locus_tag=SJAG_02782;orig_protein_id=gnl|WGS:AATM|SJAG_02782|gb|EEB07680;orig_transcript_id=gnl|WGS:AATM|mrna_SJAG_02782T0;product=V-type ATPase V0 subunit C;transcript_id=XM_002173937.2;matches_ref_protein=False;valid_ORF=False;missing_stop_codon=True;extra_copy_number=0
Chr1	Liftoff	exon	1733209	1733437	.	-	.	ID=exon-XM_002173937.2-5;Parent=rna-XM_002173937.2;Dbxref=GeneID:7049444,Genbank:XM_002173937.2;gbkey=mRNA;locus_tag=SJAG_02782;orig_protein_id=gnl|WGS:AATM|SJAG_02782|gb|EEB07680;orig_transcript_id=gnl|WGS:AATM|mrna_SJAG_02782T0;product=V-type ATPase V0 subunit C;transcript_id=XM_002173937.2;extra_copy_number=0
Chr1	Liftoff	exon	1733438	1733762	.	-	.	ID=exon-XM_002173937.2-4;Parent=rna-XM_002173937.2;Dbxref=GeneID:7049444,Genbank:XM_002173937.2;gbkey=mRNA;locus_tag=SJAG_02782;orig_protein_id=gnl|WGS:AATM|SJAG_02782|gb|EEB07680;orig_transcript_id=gnl|WGS:AATM|mrna_SJAG_02782T0;product=V-type ATPase V0 subunit C;transcript_id=XM_002173937.2;extra_copy_number=0
Chr1	Liftoff	exon	1733856	1733987	.	-	.	ID=exon-XM_002173937.2-3;Parent=rna-XM_002173937.2;Dbxref=GeneID:7049444,Genbank:XM_002173937.2;gbkey=mRNA;locus_tag=SJAG_02782;orig_protein_id=gnl|WGS:AATM|SJAG_02782|gb|EEB07680;orig_transcript_id=gnl|WGS:AATM|mrna_SJAG_02782T0;product=V-type ATPase V0 subunit C;transcript_id=XM_002173937.2;extra_copy_number=0
Chr1	Liftoff	exon	1734030	1734035	.	-	.	ID=exon-XM_002173937.2-2;Parent=rna-XM_002173937.2;Dbxref=GeneID:7049444,Genbank:XM_002173937.2;gbkey=mRNA;locus_tag=SJAG_02782;orig_protein_id=gnl|WGS:AATM|SJAG_02782|gb|EEB07680;orig_transcript_id=gnl|WGS:AATM|mrna_SJAG_02782T0;product=V-type ATPase V0 subunit C;transcript_id=XM_002173937.2;extra_copy_number=0
Chr1	Liftoff	exon	1734080	1734210	.	-	.	ID=exon-XM_002173937.2-1;Parent=rna-XM_002173937.2;Dbxref=GeneID:7049444,Genbank:XM_002173937.2;gbkey=mRNA;locus_tag=SJAG_02782;orig_protein_id=gnl|WGS:AATM|SJAG_02782|gb|EEB07680;orig_transcript_id=gnl|WGS:AATM|mrna_SJAG_02782T0;product=V-type ATPase V0 subunit C;transcript_id=XM_002173937.2;extra_copy_number=0
Chr1	Liftoff	CDS	1733577	1733762	.	-	.	ID=cds-XP_002173973.2;Parent=rna-XM_002173937.2;Dbxref=GeneID:7049444,Genbank:XP_002173973.2;Name=XP_002173973.2;gbkey=CDS;locus_tag=SJAG_02782;orig_transcript_id=gnl|WGS:AATM|mrna_SJAG_02782T0;product=V-type ATPase V0 subunit C;protein_id=XP_002173973.2;extra_copy_number=0
Chr1	Liftoff	CDS	1733856	1733987	.	-	.	ID=cds-XP_002173973.2;Parent=rna-XM_002173937.2;Dbxref=GeneID:7049444,Genbank:XP_002173973.2;Name=XP_002173973.2;gbkey=CDS;locus_tag=SJAG_02782;orig_transcript_id=gnl|WGS:AATM|mrna_SJAG_02782T0;product=V-type ATPase V0 subunit C;protein_id=XP_002173973.2;extra_copy_number=0
Chr1	Liftoff	CDS	1734030	1734035	.	-	.	ID=cds-XP_002173973.2;Parent=rna-XM_002173937.2;Dbxref=GeneID:7049444,Genbank:XP_002173973.2;Name=XP_002173973.2;gbkey=CDS;locus_tag=SJAG_02782;orig_transcript_id=gnl|WGS:AATM|mrna_SJAG_02782T0;product=V-type ATPase V0 subunit C;protein_id=XP_002173973.2;extra_copy_number=0
Chr1	Liftoff	CDS	1734080	1734096	.	-	.	ID=cds-XP_002173973.2;Parent=rna-XM_002173937.2;Dbxref=GeneID:7049444,Genbank:XP_002173973.2;Name=XP_002173973.2;gbkey=CDS;locus_tag=SJAG_02782;orig_transcript_id=gnl|WGS:AATM|mrna_SJAG_02782T0;product=V-type ATPase V0 subunit C;protein_id=XP_002173973.2;extra_copy_number=0
Chr1	Liftoff	gene	1734546	1736127	.	+	.	ID=gene-SJAG_02783;Dbxref=GeneID:7049445;Name=SJAG_02783;gbkey=Gene;gene_biotype=protein_coding;locus_tag=SJAG_02783;coverage=1.0;sequence_ID=1.0;valid_ORFs=1;extra_copy_number=0;copy_num_ID=gene-SJAG_02783_0
Chr1	Liftoff	mRNA	1734546	1736127	.	+	.	ID=rna-XM_002173938.2;Parent=gene-SJAG_02783;Dbxref=GeneID:7049445,Genbank:XM_002173938.2;Name=XM_002173938.2;gbkey=mRNA;locus_tag=SJAG_02783;orig_protein_id=gnl|WGS:AATM|SJAG_02783|gb|EEB07681;orig_transcript_id=gnl|WGS:AATM|mrna_SJAG_02783T0;product=phosphomannomutase Pmm1;transcript_id=XM_002173938.2;matches_ref_protein=True;valid_ORF=True;extra_copy_number=0
Chr1	Liftoff	exon	1734546	1734911	.	+	.	ID=exon-XM_002173938.2-1;Parent=rna-XM_002173938.2;Dbxref=GeneID:7049445,Genbank:XM_002173938.2;gbkey=mRNA;locus_tag=SJAG_02783;orig_protein_id=gnl|WGS:AATM|SJAG_02783|gb|EEB07681;orig_transcript_id=gnl|WGS:AATM|mrna_SJAG_02783T0;product=phosphomannomutase Pmm1;transcript_id=XM_002173938.2;extra_copy_number=0
Chr1	Liftoff	exon	1735100	1735220	.	+	.	ID=exon-XM_002173938.2-2;Parent=rna-XM_002173938.2;Dbxref=GeneID:7049445,Genbank:XM_002173938.2;gbkey=mRNA;locus_tag=SJAG_02783;orig_protein_id=gnl|WGS:AATM|SJAG_02783|gb|EEB07681;orig_transcript_id=gnl|WGS:AATM|mrna_SJAG_02783T0;product=phosphomannomutase Pmm1;transcript_id=XM_002173938.2;extra_copy_number=0
Chr1	Liftoff	exon	1735339	1736127	.	+	.	ID=exon-XM_002173938.2-3;Parent=rna-XM_002173938.2;Dbxref=GeneID:7049445,Genbank:XM_002173938.2;gbkey=mRNA;locus_tag=SJAG_02783;orig_protein_id=gnl|WGS:AATM|SJAG_02783|gb|EEB07681;orig_transcript_id=gnl|WGS:AATM|mrna_SJAG_02783T0;product=phosphomannomutase Pmm1;transcript_id=XM_002173938.2;extra_copy_number=0
Chr1	Liftoff	CDS	1734822	1734911	.	+	.	ID=cds-XP_002173974.1;Parent=rna-XM_002173938.2;Dbxref=GeneID:7049445,Genbank:XP_002173974.1;Name=XP_002173974.1;gbkey=CDS;locus_tag=SJAG_02783;orig_transcript_id=gnl|WGS:AATM|mrna_SJAG_02783T0;product=phosphomannomutase Pmm1;protein_id=XP_002173974.1;extra_copy_number=0
Chr1	Liftoff	CDS	1735100	1735220	.	+	.	ID=cds-XP_002173974.1;Parent=rna-XM_002173938.2;Dbxref=GeneID:7049445,Genbank:XP_002173974.1;Name=XP_002173974.1;gbkey=CDS;locus_tag=SJAG_02783;orig_transcript_id=gnl|WGS:AATM|mrna_SJAG_02783T0;product=phosphomannomutase Pmm1;protein_id=XP_002173974.1;extra_copy_number=0
Chr1	Liftoff	CDS	1735339	1735904	.	+	.	ID=cds-XP_002173974.1;Parent=rna-XM_002173938.2;Dbxref=GeneID:7049445,Genbank:XP_002173974.1;Name=XP_002173974.1;gbkey=CDS;locus_tag=SJAG_02783;orig_transcript_id=gnl|WGS:AATM|mrna_SJAG_02783T0;product=phosphomannomutase Pmm1;protein_id=XP_002173974.1;extra_copy_number=0
Chr1	Liftoff	gene	1736835	1738565	.	-	.	ID=gene-SJAG_02784;Dbxref=GeneID:7049446;Name=SJAG_02784;end_range=1467418,.;gbkey=Gene;gene_biotype=protein_coding;locus_tag=SJAG_02784;partial=true;start_range=.,1465688;coverage=1.0;sequence_ID=1.0;valid_ORFs=1;extra_copy_number=0;copy_num_ID=gene-SJAG_02784_0
Chr1	Liftoff	mRNA	1736835	1738565	.	-	.	ID=rna-XM_002173939.1;Parent=gene-SJAG_02784;Dbxref=GeneID:7049446,Genbank:XM_002173939.1;Name=XM_002173939.1;end_range=1467418,.;gbkey=mRNA;locus_tag=SJAG_02784;orig_protein_id=gnl|WGS:AATM|SJAG_02784|gb|EEB07682;orig_transcript_id=gnl|WGS:AATM|mrna_SJAG_02784T0;partial=true;product=hypothetical protein;start_range=.,1465688;transcript_id=XM_002173939.1;matches_ref_protein=True;valid_ORF=True;extra_copy_number=0
Chr1	Liftoff	exon	1736835	1738565	.	-	.	ID=exon-XM_002173939.1-1;Parent=rna-XM_002173939.1;Dbxref=GeneID:7049446,Genbank:XM_002173939.1;end_range=1467418,.;gbkey=mRNA;locus_tag=SJAG_02784;orig_protein_id=gnl|WGS:AATM|SJAG_02784|gb|EEB07682;orig_transcript_id=gnl|WGS:AATM|mrna_SJAG_02784T0;partial=true;product=hypothetical protein;start_range=.,1465688;transcript_id=XM_002173939.1;extra_copy_number=0
Chr1	Liftoff	CDS	1736835	1738565	.	-	.	ID=cds-XP_002173975.1;Parent=rna-XM_002173939.1;Dbxref=GeneID:7049446,Genbank:XP_002173975.1;Name=XP_002173975.1;gbkey=CDS;locus_tag=SJAG_02784;orig_transcript_id=gnl|WGS:AATM|mrna_SJAG_02784T0;product=hypothetical protein;protein_id=XP_002173975.1;extra_copy_number=0
Chr1	Liftoff	gene	1739223	1740692	.	-	.	ID=gene-SJAG_02785;Dbxref=GeneID:7049447;Name=SJAG_02785;gbkey=Gene;gene_biotype=protein_coding;locus_tag=SJAG_02785;partial=true;start_range=.,1468076;coverage=1.0;sequence_ID=1.0;valid_ORFs=1;extra_copy_number=0;copy_num_ID=gene-SJAG_02785_0
Chr1	Liftoff	mRNA	1739223	1740692	.	-	.	ID=rna-XM_002173940.2;Parent=gene-SJAG_02785;Dbxref=GeneID:7049447,Genbank:XM_002173940.2;Name=XM_002173940.2;gbkey=mRNA;locus_tag=SJAG_02785;orig_protein_id=gnl|WGS:AATM|SJAG_02785|gb|EEB07683;orig_transcript_id=gnl|WGS:AATM|mrna_SJAG_02785T0;partial=true;product=protein kinase activator;start_range=.,1468076;transcript_id=XM_002173940.2;matches_ref_protein=True;valid_ORF=True;extra_copy_number=0
Chr1	Liftoff	exon	1739223	1739581	.	-	.	ID=exon-XM_002173940.2-5;Parent=rna-XM_002173940.2;Dbxref=GeneID:7049447,Genbank:XM_002173940.2;gbkey=mRNA;locus_tag=SJAG_02785;orig_protein_id=gnl|WGS:AATM|SJAG_02785|gb|EEB07683;orig_transcript_id=gnl|WGS:AATM|mrna_SJAG_02785T0;partial=true;product=protein kinase activator;start_range=.,1468076;transcript_id=XM_002173940.2;extra_copy_number=0
Chr1	Liftoff	exon	1739710	1739866	.	-	.	ID=exon-XM_002173940.2-4;Parent=rna-XM_002173940.2;Dbxref=GeneID:7049447,Genbank:XM_002173940.2;gbkey=mRNA;locus_tag=SJAG_02785;orig_protein_id=gnl|WGS:AATM|SJAG_02785|gb|EEB07683;orig_transcript_id=gnl|WGS:AATM|mrna_SJAG_02785T0;partial=true;product=protein kinase activator;transcript_id=XM_002173940.2;extra_copy_number=0
Chr1	Liftoff	exon	1740019	1740377	.	-	.	ID=exon-XM_002173940.2-3;Parent=rna-XM_002173940.2;Dbxref=GeneID:7049447,Genbank:XM_002173940.2;gbkey=mRNA;locus_tag=SJAG_02785;orig_protein_id=gnl|WGS:AATM|SJAG_02785|gb|EEB07683;orig_transcript_id=gnl|WGS:AATM|mrna_SJAG_02785T0;partial=true;product=protein kinase activator;transcript_id=XM_002173940.2;extra_copy_number=0
Chr1	Liftoff	exon	1740453	1740576	.	-	.	ID=exon-XM_002173940.2-2;Parent=rna-XM_002173940.2;Dbxref=GeneID:7049447,Genbank:XM_002173940.2;gbkey=mRNA;locus_tag=SJAG_02785;orig_protein_id=gnl|WGS:AATM|SJAG_02785|gb|EEB07683;orig_transcript_id=gnl|WGS:AATM|mrna_SJAG_02785T0;partial=true;product=protein kinase activator;transcript_id=XM_002173940.2;extra_copy_number=0
Chr1	Liftoff	exon	1740629	1740692	.	-	.	ID=exon-XM_002173940.2-1;Parent=rna-XM_002173940.2;Dbxref=GeneID:7049447,Genbank:XM_002173940.2;gbkey=mRNA;locus_tag=SJAG_02785;orig_protein_id=gnl|WGS:AATM|SJAG_02785|gb|EEB07683;orig_transcript_id=gnl|WGS:AATM|mrna_SJAG_02785T0;partial=true;product=protein kinase activator;transcript_id=XM_002173940.2;extra_copy_number=0
Chr1	Liftoff	CDS	1739223	1739581	.	-	.	ID=cds-XP_002173976.2;Parent=rna-XM_002173940.2;Dbxref=GeneID:7049447,Genbank:XP_002173976.2;Name=XP_002173976.2;gbkey=CDS;locus_tag=SJAG_02785;orig_transcript_id=gnl|WGS:AATM|mrna_SJAG_02785T0;product=protein kinase activator;protein_id=XP_002173976.2;extra_copy_number=0
Chr1	Liftoff	CDS	1739710	1739866	.	-	.	ID=cds-XP_002173976.2;Parent=rna-XM_002173940.2;Dbxref=GeneID:7049447,Genbank:XP_002173976.2;Name=XP_002173976.2;gbkey=CDS;locus_tag=SJAG_02785;orig_transcript_id=gnl|WGS:AATM|mrna_SJAG_02785T0;product=protein kinase activator;protein_id=XP_002173976.2;extra_copy_number=0
Chr1	Liftoff	CDS	1740019	1740377	.	-	.	ID=cds-XP_002173976.2;Parent=rna-XM_002173940.2;Dbxref=GeneID:7049447,Genbank:XP_002173976.2;Name=XP_002173976.2;gbkey=CDS;locus_tag=SJAG_02785;orig_transcript_id=gnl|WGS:AATM|mrna_SJAG_02785T0;product=protein kinase activator;protein_id=XP_002173976.2;extra_copy_number=0
Chr1	Liftoff	CDS	1740453	1740576	.	-	.	ID=cds-XP_002173976.2;Parent=rna-XM_002173940.2;Dbxref=GeneID:7049447,Genbank:XP_002173976.2;Name=XP_002173976.2;gbkey=CDS;locus_tag=SJAG_02785;orig_transcript_id=gnl|WGS:AATM|mrna_SJAG_02785T0;product=protein kinase activator;protein_id=XP_002173976.2;extra_copy_number=0
Chr1	Liftoff	CDS	1740629	1740664	.	-	.	ID=cds-XP_002173976.2;Parent=rna-XM_002173940.2;Dbxref=GeneID:7049447,Genbank:XP_002173976.2;Name=XP_002173976.2;gbkey=CDS;locus_tag=SJAG_02785;orig_transcript_id=gnl|WGS:AATM|mrna_SJAG_02785T0;product=protein kinase activator;protein_id=XP_002173976.2;extra_copy_number=0
Chr1	Liftoff	gene	1740897	1741648	.	-	.	ID=gene-SJAG_02786;Dbxref=GeneID:7049448;Name=SJAG_02786;gbkey=Gene;gene_biotype=protein_coding;locus_tag=SJAG_02786;coverage=1.0;sequence_ID=1.0;valid_ORFs=1;extra_copy_number=0;copy_num_ID=gene-SJAG_02786_0
Chr1	Liftoff	mRNA	1740897	1741648	.	-	.	ID=rna-XM_002173941.2;Parent=gene-SJAG_02786;Dbxref=GeneID:7049448,Genbank:XM_002173941.2;Name=XM_002173941.2;gbkey=mRNA;locus_tag=SJAG_02786;orig_protein_id=gnl|WGS:AATM|SJAG_02786|gb|EEB07684;orig_transcript_id=gnl|WGS:AATM|mrna_SJAG_02786T0;product=translationally controlled tumor protein;transcript_id=XM_002173941.2;matches_ref_protein=True;valid_ORF=True;extra_copy_number=0
Chr1	Liftoff	exon	1740897	1741648	.	-	.	ID=exon-XM_002173941.2-1;Parent=rna-XM_002173941.2;Dbxref=GeneID:7049448,Genbank:XM_002173941.2;gbkey=mRNA;locus_tag=SJAG_02786;orig_protein_id=gnl|WGS:AATM|SJAG_02786|gb|EEB07684;orig_transcript_id=gnl|WGS:AATM|mrna_SJAG_02786T0;product=translationally controlled tumor protein;transcript_id=XM_002173941.2;extra_copy_number=0
Chr1	Liftoff	CDS	1741009	1741515	.	-	.	ID=cds-XP_002173977.1;Parent=rna-XM_002173941.2;Dbxref=GeneID:7049448,Genbank:XP_002173977.1;Name=XP_002173977.1;gbkey=CDS;locus_tag=SJAG_02786;orig_transcript_id=gnl|WGS:AATM|mrna_SJAG_02786T0;product=translationally controlled tumor protein;protein_id=XP_002173977.1;extra_copy_number=0
Chr1	Liftoff	gene	1741949	1742909	.	-	.	ID=gene-SJAG_02788;Dbxref=GeneID:7049449;Name=SJAG_02788;gbkey=Gene;gene_biotype=protein_coding;locus_tag=SJAG_02788;coverage=1.0;sequence_ID=1.0;valid_ORFs=1;extra_copy_number=0;copy_num_ID=gene-SJAG_02788_0
Chr1	Liftoff	mRNA	1741949	1742909	.	-	.	ID=rna-XM_002173942.2;Parent=gene-SJAG_02788;Dbxref=GeneID:7049449,Genbank:XM_002173942.2;Name=XM_002173942.2;gbkey=mRNA;locus_tag=SJAG_02788;orig_protein_id=gnl|WGS:AATM|SJAG_02788|gb|EEB07685;orig_transcript_id=gnl|WGS:AATM|mrna_SJAG_02788T0;product=fungal protein;transcript_id=XM_002173942.2;matches_ref_protein=True;valid_ORF=True;extra_copy_number=0
Chr1	Liftoff	exon	1741949	1742909	.	-	.	ID=exon-XM_002173942.2-1;Parent=rna-XM_002173942.2;Dbxref=GeneID:7049449,Genbank:XM_002173942.2;gbkey=mRNA;locus_tag=SJAG_02788;orig_protein_id=gnl|WGS:AATM|SJAG_02788|gb|EEB07685;orig_transcript_id=gnl|WGS:AATM|mrna_SJAG_02788T0;product=fungal protein;transcript_id=XM_002173942.2;extra_copy_number=0
Chr1	Liftoff	CDS	1742154	1742708	.	-	.	ID=cds-XP_002173978.1;Parent=rna-XM_002173942.2;Dbxref=GeneID:7049449,Genbank:XP_002173978.1;Name=XP_002173978.1;gbkey=CDS;locus_tag=SJAG_02788;orig_transcript_id=gnl|WGS:AATM|mrna_SJAG_02788T0;product=fungal protein;protein_id=XP_002173978.1;extra_copy_number=0
Chr1	Liftoff	gene	1743375	1744191	.	-	.	ID=gene-SJAG_06013;Dbxref=GeneID:22831106;Name=SJAG_06013;gbkey=Gene;gene_biotype=protein_coding;locus_tag=SJAG_06013;coverage=1.0;sequence_ID=1.0;valid_ORFs=1;extra_copy_number=0;copy_num_ID=gene-SJAG_06013_0
Chr1	Liftoff	mRNA	1743375	1744191	.	-	.	ID=rna-XM_011050682.1;Parent=gene-SJAG_06013;Dbxref=GeneID:22831106,Genbank:XM_011050682.1;Name=XM_011050682.1;gbkey=mRNA;locus_tag=SJAG_06013;orig_protein_id=gnl|WGS:AATM|SJAG_06013T0;orig_transcript_id=gnl|WGS:AATM|mrna_SJAG_06013T0;product=hypothetical protein;transcript_id=XM_011050682.1;matches_ref_protein=True;valid_ORF=True;extra_copy_number=0
Chr1	Liftoff	exon	1743375	1744191	.	-	.	ID=exon-XM_011050682.1-1;Parent=rna-XM_011050682.1;Dbxref=GeneID:22831106,Genbank:XM_011050682.1;gbkey=mRNA;locus_tag=SJAG_06013;orig_protein_id=gnl|WGS:AATM|SJAG_06013T0;orig_transcript_id=gnl|WGS:AATM|mrna_SJAG_06013T0;product=hypothetical protein;transcript_id=XM_011050682.1;extra_copy_number=0
Chr1	Liftoff	CDS	1743738	1744019	.	-	.	ID=cds-XP_011048984.1;Parent=rna-XM_011050682.1;Dbxref=GeneID:22831106,Genbank:XP_011048984.1;Name=XP_011048984.1;gbkey=CDS;locus_tag=SJAG_06013;orig_transcript_id=gnl|WGS:AATM|mrna_SJAG_06013T0;product=hypothetical protein;protein_id=XP_011048984.1;extra_copy_number=0
Chr1	Liftoff	gene	1744091	1747758	.	+	.	ID=gene-SJAG_02789;Dbxref=GeneID:7049450;Name=SJAG_02789;gbkey=Gene;gene_biotype=protein_coding;locus_tag=SJAG_02789;coverage=1.0;sequence_ID=1.0;valid_ORFs=1;extra_copy_number=0;copy_num_ID=gene-SJAG_02789_0
Chr1	Liftoff	mRNA	1744091	1747758	.	+	.	ID=rna-XM_002173943.2;Parent=gene-SJAG_02789;Dbxref=GeneID:7049450,Genbank:XM_002173943.2;Name=XM_002173943.2;gbkey=mRNA;locus_tag=SJAG_02789;orig_protein_id=gnl|WGS:AATM|SJAG_02789|gb|EEB07686;orig_transcript_id=gnl|WGS:AATM|mrna_SJAG_02789T0;product=endocytosis regulator;transcript_id=XM_002173943.2;matches_ref_protein=True;valid_ORF=True;extra_copy_number=0
Chr1	Liftoff	exon	1744091	1747758	.	+	.	ID=exon-XM_002173943.2-1;Parent=rna-XM_002173943.2;Dbxref=GeneID:7049450,Genbank:XM_002173943.2;gbkey=mRNA;locus_tag=SJAG_02789;orig_protein_id=gnl|WGS:AATM|SJAG_02789|gb|EEB07686;orig_transcript_id=gnl|WGS:AATM|mrna_SJAG_02789T0;product=endocytosis regulator;transcript_id=XM_002173943.2;extra_copy_number=0
Chr1	Liftoff	CDS	1744664	1745827	.	+	.	ID=cds-XP_002173979.1;Parent=rna-XM_002173943.2;Dbxref=GeneID:7049450,Genbank:XP_002173979.1;Name=XP_002173979.1;gbkey=CDS;locus_tag=SJAG_02789;orig_transcript_id=gnl|WGS:AATM|mrna_SJAG_02789T0;product=endocytosis regulator;protein_id=XP_002173979.1;extra_copy_number=0
Chr1	Liftoff	gene	1744316	1747575	.	-	.	ID=gene-SJAG_02790;Dbxref=GeneID:7049451;Name=SJAG_02790;gbkey=Gene;gene_biotype=protein_coding;locus_tag=SJAG_02790;coverage=1.0;sequence_ID=1.0;valid_ORFs=1;extra_copy_number=0;copy_num_ID=gene-SJAG_02790_0
Chr1	Liftoff	mRNA	1744316	1747575	.	-	.	ID=rna-XM_002173944.2;Parent=gene-SJAG_02790;Dbxref=GeneID:7049451,Genbank:XM_002173944.2;Name=XM_002173944.2;gbkey=mRNA;locus_tag=SJAG_02790;orig_protein_id=gnl|WGS:AATM|SJAG_02790|gb|EEB07687;orig_transcript_id=gnl|WGS:AATM|mrna_SJAG_02790T0;product=DNA repair endonuclease;transcript_id=XM_002173944.2;matches_ref_protein=True;valid_ORF=True;extra_copy_number=0
Chr1	Liftoff	exon	1744316	1746671	.	-	.	ID=exon-XM_002173944.2-2;Parent=rna-XM_002173944.2;Dbxref=GeneID:7049451,Genbank:XM_002173944.2;gbkey=mRNA;locus_tag=SJAG_02790;orig_protein_id=gnl|WGS:AATM|SJAG_02790|gb|EEB07687;orig_transcript_id=gnl|WGS:AATM|mrna_SJAG_02790T0;product=DNA repair endonuclease;transcript_id=XM_002173944.2;extra_copy_number=0
Chr1	Liftoff	exon	1746807	1747575	.	-	.	ID=exon-XM_002173944.2-1;Parent=rna-XM_002173944.2;Dbxref=GeneID:7049451,Genbank:XM_002173944.2;gbkey=mRNA;locus_tag=SJAG_02790;orig_protein_id=gnl|WGS:AATM|SJAG_02790|gb|EEB07687;orig_transcript_id=gnl|WGS:AATM|mrna_SJAG_02790T0;product=DNA repair endonuclease;transcript_id=XM_002173944.2;extra_copy_number=0
Chr1	Liftoff	CDS	1746283	1746671	.	-	.	ID=cds-XP_002173980.1;Parent=rna-XM_002173944.2;Dbxref=GeneID:7049451,Genbank:XP_002173980.1;Name=XP_002173980.1;gbkey=CDS;locus_tag=SJAG_02790;orig_transcript_id=gnl|WGS:AATM|mrna_SJAG_02790T0;product=DNA repair endonuclease;protein_id=XP_002173980.1;extra_copy_number=0
Chr1	Liftoff	CDS	1746807	1747224	.	-	.	ID=cds-XP_002173980.1;Parent=rna-XM_002173944.2;Dbxref=GeneID:7049451,Genbank:XP_002173980.1;Name=XP_002173980.1;gbkey=CDS;locus_tag=SJAG_02790;orig_transcript_id=gnl|WGS:AATM|mrna_SJAG_02790T0;product=DNA repair endonuclease;protein_id=XP_002173980.1;extra_copy_number=0
Chr1	Liftoff	gene	1747706	1749124	.	+	.	ID=gene-SJAG_02791;Dbxref=GeneID:7049452;Name=SJAG_02791;gbkey=Gene;gene_biotype=protein_coding;locus_tag=SJAG_02791;coverage=1.0;sequence_ID=1.0;valid_ORFs=1;extra_copy_number=0;copy_num_ID=gene-SJAG_02791_0
Chr1	Liftoff	mRNA	1747706	1749124	.	+	.	ID=rna-XM_002173945.2;Parent=gene-SJAG_02791;Dbxref=GeneID:7049452,Genbank:XM_002173945.2;Name=XM_002173945.2;gbkey=mRNA;locus_tag=SJAG_02791;orig_protein_id=gnl|WGS:AATM|SJAG_02791|gb|EEB07688;orig_transcript_id=gnl|WGS:AATM|mrna_SJAG_02791T0;product=phosphoserine aminotransferase;transcript_id=XM_002173945.2;matches_ref_protein=True;valid_ORF=True;extra_copy_number=0
Chr1	Liftoff	exon	1747706	1749124	.	+	.	ID=exon-XM_002173945.2-1;Parent=rna-XM_002173945.2;Dbxref=GeneID:7049452,Genbank:XM_002173945.2;gbkey=mRNA;locus_tag=SJAG_02791;orig_protein_id=gnl|WGS:AATM|SJAG_02791|gb|EEB07688;orig_transcript_id=gnl|WGS:AATM|mrna_SJAG_02791T0;product=phosphoserine aminotransferase;transcript_id=XM_002173945.2;extra_copy_number=0
Chr1	Liftoff	CDS	1747863	1749029	.	+	.	ID=cds-XP_002173981.1;Parent=rna-XM_002173945.2;Dbxref=GeneID:7049452,Genbank:XP_002173981.1;Name=XP_002173981.1;gbkey=CDS;locus_tag=SJAG_02791;orig_transcript_id=gnl|WGS:AATM|mrna_SJAG_02791T0;product=phosphoserine aminotransferase;protein_id=XP_002173981.1;extra_copy_number=0
Chr1	Liftoff	gene	1749135	1750613	.	-	.	ID=gene-SJAG_02792;Dbxref=GeneID:7049453;Name=SJAG_02792;gbkey=Gene;gene_biotype=protein_coding;locus_tag=SJAG_02792;coverage=1.0;sequence_ID=1.0;valid_ORFs=1;extra_copy_number=0;copy_num_ID=gene-SJAG_02792_0
Chr1	Liftoff	mRNA	1749135	1750613	.	-	.	ID=rna-XM_002173946.2;Parent=gene-SJAG_02792;Dbxref=GeneID:7049453,Genbank:XM_002173946.2;Name=XM_002173946.2;gbkey=mRNA;locus_tag=SJAG_02792;orig_protein_id=gnl|WGS:AATM|SJAG_02792|gb|EEB07689;orig_transcript_id=gnl|WGS:AATM|mrna_SJAG_02792T0;product=hypothetical protein;transcript_id=XM_002173946.2;matches_ref_protein=True;valid_ORF=True;extra_copy_number=0
Chr1	Liftoff	exon	1749135	1750613	.	-	.	ID=exon-XM_002173946.2-1;Parent=rna-XM_002173946.2;Dbxref=GeneID:7049453,Genbank:XM_002173946.2;gbkey=mRNA;locus_tag=SJAG_02792;orig_protein_id=gnl|WGS:AATM|SJAG_02792|gb|EEB07689;orig_transcript_id=gnl|WGS:AATM|mrna_SJAG_02792T0;product=hypothetical protein;transcript_id=XM_002173946.2;extra_copy_number=0
Chr1	Liftoff	CDS	1749259	1749750	.	-	.	ID=cds-XP_002173982.1;Parent=rna-XM_002173946.2;Dbxref=GeneID:7049453,Genbank:XP_002173982.1;Name=XP_002173982.1;gbkey=CDS;locus_tag=SJAG_02792;orig_transcript_id=gnl|WGS:AATM|mrna_SJAG_02792T0;product=hypothetical protein;protein_id=XP_002173982.1;extra_copy_number=0
Chr1	Liftoff	gene	1751065	1751871	.	+	.	ID=gene-SJAG_05277;Dbxref=GeneID:7049454;Name=SJAG_05277;end_range=1480724,.;gbkey=Gene;gene_biotype=protein_coding;locus_tag=SJAG_05277;partial=true;start_range=.,1479918;coverage=1.0;sequence_ID=1.0;valid_ORFs=1;extra_copy_number=0;copy_num_ID=gene-SJAG_05277_0
Chr1	Liftoff	mRNA	1751065	1751871	.	+	.	ID=rna-XM_002173947.1;Parent=gene-SJAG_05277;Dbxref=GeneID:7049454,Genbank:XM_002173947.1;Name=XM_002173947.1;end_range=1480724,.;gbkey=mRNA;locus_tag=SJAG_05277;orig_protein_id=gnl|WGS:AATM|SJAG_05277|gb|EEB07690;orig_transcript_id=gnl|WGS:AATM|mrna_SJAG_05277T0;partial=true;product=cytidylyltransferase;start_range=.,1479918;transcript_id=XM_002173947.1;matches_ref_protein=True;valid_ORF=True;extra_copy_number=0
Chr1	Liftoff	exon	1751065	1751314	.	+	.	ID=exon-XM_002173947.1-1;Parent=rna-XM_002173947.1;Dbxref=GeneID:7049454,Genbank:XM_002173947.1;gbkey=mRNA;locus_tag=SJAG_05277;orig_protein_id=gnl|WGS:AATM|SJAG_05277|gb|EEB07690;orig_transcript_id=gnl|WGS:AATM|mrna_SJAG_05277T0;partial=true;product=cytidylyltransferase;start_range=.,1479918;transcript_id=XM_002173947.1;extra_copy_number=0
Chr1	Liftoff	exon	1751365	1751457	.	+	.	ID=exon-XM_002173947.1-2;Parent=rna-XM_002173947.1;Dbxref=GeneID:7049454,Genbank:XM_002173947.1;gbkey=mRNA;locus_tag=SJAG_05277;orig_protein_id=gnl|WGS:AATM|SJAG_05277|gb|EEB07690;orig_transcript_id=gnl|WGS:AATM|mrna_SJAG_05277T0;partial=true;product=cytidylyltransferase;transcript_id=XM_002173947.1;extra_copy_number=0
Chr1	Liftoff	exon	1751513	1751871	.	+	.	ID=exon-XM_002173947.1-3;Parent=rna-XM_002173947.1;Dbxref=GeneID:7049454,Genbank:XM_002173947.1;end_range=1480724,.;gbkey=mRNA;locus_tag=SJAG_05277;orig_protein_id=gnl|WGS:AATM|SJAG_05277|gb|EEB07690;orig_transcript_id=gnl|WGS:AATM|mrna_SJAG_05277T0;partial=true;product=cytidylyltransferase;transcript_id=XM_002173947.1;extra_copy_number=0
Chr1	Liftoff	CDS	1751065	1751314	.	+	.	ID=cds-XP_002173983.1;Parent=rna-XM_002173947.1;Dbxref=GeneID:7049454,Genbank:XP_002173983.1;Name=XP_002173983.1;gbkey=CDS;locus_tag=SJAG_05277;orig_transcript_id=gnl|WGS:AATM|mrna_SJAG_05277T0;product=cytidylyltransferase;protein_id=XP_002173983.1;extra_copy_number=0
Chr1	Liftoff	CDS	1751365	1751457	.	+	.	ID=cds-XP_002173983.1;Parent=rna-XM_002173947.1;Dbxref=GeneID:7049454,Genbank:XP_002173983.1;Name=XP_002173983.1;gbkey=CDS;locus_tag=SJAG_05277;orig_transcript_id=gnl|WGS:AATM|mrna_SJAG_05277T0;product=cytidylyltransferase;protein_id=XP_002173983.1;extra_copy_number=0
Chr1	Liftoff	CDS	1751513	1751871	.	+	.	ID=cds-XP_002173983.1;Parent=rna-XM_002173947.1;Dbxref=GeneID:7049454,Genbank:XP_002173983.1;Name=XP_002173983.1;gbkey=CDS;locus_tag=SJAG_05277;orig_transcript_id=gnl|WGS:AATM|mrna_SJAG_05277T0;product=cytidylyltransferase;protein_id=XP_002173983.1;extra_copy_number=0
Chr1	Liftoff	gene	1751960	1754524	.	+	.	ID=gene-SJAG_05278;Dbxref=GeneID:7049455;Name=SJAG_05278;gbkey=Gene;gene_biotype=protein_coding;locus_tag=SJAG_05278;coverage=1.0;sequence_ID=1.0;valid_ORFs=1;extra_copy_number=0;copy_num_ID=gene-SJAG_05278_0
Chr1	Liftoff	mRNA	1751960	1754524	.	+	.	ID=rna-XM_002173948.2;Parent=gene-SJAG_05278;Dbxref=GeneID:7049455,Genbank:XM_002173948.2;Name=XM_002173948.2;gbkey=mRNA;locus_tag=SJAG_05278;orig_protein_id=gnl|WGS:AATM|SJAG_05278|gb|EEB07691;orig_transcript_id=gnl|WGS:AATM|mrna_SJAG_05278T0;product=pig-S;transcript_id=XM_002173948.2;matches_ref_protein=True;valid_ORF=True;extra_copy_number=0
Chr1	Liftoff	exon	1751960	1752128	.	+	.	ID=exon-XM_002173948.2-1;Parent=rna-XM_002173948.2;Dbxref=GeneID:7049455,Genbank:XM_002173948.2;gbkey=mRNA;locus_tag=SJAG_05278;orig_protein_id=gnl|WGS:AATM|SJAG_05278|gb|EEB07691;orig_transcript_id=gnl|WGS:AATM|mrna_SJAG_05278T0;product=pig-S;transcript_id=XM_002173948.2;extra_copy_number=0
Chr1	Liftoff	exon	1752180	1752921	.	+	.	ID=exon-XM_002173948.2-2;Parent=rna-XM_002173948.2;Dbxref=GeneID:7049455,Genbank:XM_002173948.2;gbkey=mRNA;locus_tag=SJAG_05278;orig_protein_id=gnl|WGS:AATM|SJAG_05278|gb|EEB07691;orig_transcript_id=gnl|WGS:AATM|mrna_SJAG_05278T0;product=pig-S;transcript_id=XM_002173948.2;extra_copy_number=0
Chr1	Liftoff	exon	1752998	1754524	.	+	.	ID=exon-XM_002173948.2-3;Parent=rna-XM_002173948.2;Dbxref=GeneID:7049455,Genbank:XM_002173948.2;gbkey=mRNA;locus_tag=SJAG_05278;orig_protein_id=gnl|WGS:AATM|SJAG_05278|gb|EEB07691;orig_transcript_id=gnl|WGS:AATM|mrna_SJAG_05278T0;product=pig-S;transcript_id=XM_002173948.2;extra_copy_number=0
Chr1	Liftoff	CDS	1752033	1752128	.	+	.	ID=cds-XP_002173984.2;Parent=rna-XM_002173948.2;Dbxref=GeneID:7049455,Genbank:XP_002173984.2;Name=XP_002173984.2;gbkey=CDS;locus_tag=SJAG_05278;orig_transcript_id=gnl|WGS:AATM|mrna_SJAG_05278T0;product=pig-S;protein_id=XP_002173984.2;extra_copy_number=0
Chr1	Liftoff	CDS	1752180	1752921	.	+	.	ID=cds-XP_002173984.2;Parent=rna-XM_002173948.2;Dbxref=GeneID:7049455,Genbank:XP_002173984.2;Name=XP_002173984.2;gbkey=CDS;locus_tag=SJAG_05278;orig_transcript_id=gnl|WGS:AATM|mrna_SJAG_05278T0;product=pig-S;protein_id=XP_002173984.2;extra_copy_number=0
Chr1	Liftoff	CDS	1752998	1753698	.	+	.	ID=cds-XP_002173984.2;Parent=rna-XM_002173948.2;Dbxref=GeneID:7049455,Genbank:XP_002173984.2;Name=XP_002173984.2;gbkey=CDS;locus_tag=SJAG_05278;orig_transcript_id=gnl|WGS:AATM|mrna_SJAG_05278T0;product=pig-S;protein_id=XP_002173984.2;extra_copy_number=0
Chr1	Liftoff	gene	1753731	1754917	.	-	.	ID=gene-SJAG_02794;Dbxref=GeneID:7049456;Name=SJAG_02794;gbkey=Gene;gene_biotype=protein_coding;locus_tag=SJAG_02794;coverage=1.0;sequence_ID=1.0;valid_ORFs=1;extra_copy_number=0;copy_num_ID=gene-SJAG_02794_0
Chr1	Liftoff	mRNA	1753731	1754917	.	-	.	ID=rna-XM_002173949.2;Parent=gene-SJAG_02794;Dbxref=GeneID:7049456,Genbank:XM_002173949.2;Name=XM_002173949.2;gbkey=mRNA;locus_tag=SJAG_02794;orig_protein_id=gnl|WGS:AATM|SJAG_02794|gb|EEB07692;orig_transcript_id=gnl|WGS:AATM|mrna_SJAG_02794T0;product=cytochrome b5 reductase;transcript_id=XM_002173949.2;matches_ref_protein=True;valid_ORF=True;extra_copy_number=0
Chr1	Liftoff	exon	1753731	1754014	.	-	.	ID=exon-XM_002173949.2-3;Parent=rna-XM_002173949.2;Dbxref=GeneID:7049456,Genbank:XM_002173949.2;gbkey=mRNA;locus_tag=SJAG_02794;orig_protein_id=gnl|WGS:AATM|SJAG_02794|gb|EEB07692;orig_transcript_id=gnl|WGS:AATM|mrna_SJAG_02794T0;product=cytochrome b5 reductase;transcript_id=XM_002173949.2;extra_copy_number=0
Chr1	Liftoff	exon	1754145	1754322	.	-	.	ID=exon-XM_002173949.2-2;Parent=rna-XM_002173949.2;Dbxref=GeneID:7049456,Genbank:XM_002173949.2;gbkey=mRNA;locus_tag=SJAG_02794;orig_protein_id=gnl|WGS:AATM|SJAG_02794|gb|EEB07692;orig_transcript_id=gnl|WGS:AATM|mrna_SJAG_02794T0;product=cytochrome b5 reductase;transcript_id=XM_002173949.2;extra_copy_number=0
Chr1	Liftoff	exon	1754461	1754917	.	-	.	ID=exon-XM_002173949.2-1;Parent=rna-XM_002173949.2;Dbxref=GeneID:7049456,Genbank:XM_002173949.2;gbkey=mRNA;locus_tag=SJAG_02794;orig_protein_id=gnl|WGS:AATM|SJAG_02794|gb|EEB07692;orig_transcript_id=gnl|WGS:AATM|mrna_SJAG_02794T0;product=cytochrome b5 reductase;transcript_id=XM_002173949.2;extra_copy_number=0
Chr1	Liftoff	CDS	1753947	1754014	.	-	.	ID=cds-XP_002173985.1;Parent=rna-XM_002173949.2;Dbxref=GeneID:7049456,Genbank:XP_002173985.1;Name=XP_002173985.1;gbkey=CDS;locus_tag=SJAG_02794;orig_transcript_id=gnl|WGS:AATM|mrna_SJAG_02794T0;product=cytochrome b5 reductase;protein_id=XP_002173985.1;extra_copy_number=0
Chr1	Liftoff	CDS	1754145	1754322	.	-	.	ID=cds-XP_002173985.1;Parent=rna-XM_002173949.2;Dbxref=GeneID:7049456,Genbank:XP_002173985.1;Name=XP_002173985.1;gbkey=CDS;locus_tag=SJAG_02794;orig_transcript_id=gnl|WGS:AATM|mrna_SJAG_02794T0;product=cytochrome b5 reductase;protein_id=XP_002173985.1;extra_copy_number=0
Chr1	Liftoff	CDS	1754461	1754589	.	-	.	ID=cds-XP_002173985.1;Parent=rna-XM_002173949.2;Dbxref=GeneID:7049456,Genbank:XP_002173985.1;Name=XP_002173985.1;gbkey=CDS;locus_tag=SJAG_02794;orig_transcript_id=gnl|WGS:AATM|mrna_SJAG_02794T0;product=cytochrome b5 reductase;protein_id=XP_002173985.1;extra_copy_number=0
Chr1	Liftoff	gene	1755588	1758906	.	+	.	ID=gene-SJAG_02795;Dbxref=GeneID:7049457;Name=SJAG_02795;gbkey=Gene;gene_biotype=protein_coding;locus_tag=SJAG_02795;coverage=1.0;sequence_ID=1.0;valid_ORFs=1;extra_copy_number=0;copy_num_ID=gene-SJAG_02795_0
Chr1	Liftoff	mRNA	1755588	1758906	.	+	.	ID=rna-XM_002173950.2;Parent=gene-SJAG_02795;Dbxref=GeneID:7049457,Genbank:XM_002173950.2;Name=XM_002173950.2;gbkey=mRNA;locus_tag=SJAG_02795;orig_protein_id=gnl|WGS:AATM|SJAG_02795|gb|EEB07693;orig_transcript_id=gnl|WGS:AATM|mrna_SJAG_02795T0;product=spindle pole body protein Ppc89;transcript_id=XM_002173950.2;matches_ref_protein=True;valid_ORF=True;extra_copy_number=0
Chr1	Liftoff	exon	1755588	1756048	.	+	.	ID=exon-XM_002173950.2-1;Parent=rna-XM_002173950.2;Dbxref=GeneID:7049457,Genbank:XM_002173950.2;gbkey=mRNA;locus_tag=SJAG_02795;orig_protein_id=gnl|WGS:AATM|SJAG_02795|gb|EEB07693;orig_transcript_id=gnl|WGS:AATM|mrna_SJAG_02795T0;product=spindle pole body protein Ppc89;transcript_id=XM_002173950.2;extra_copy_number=0
Chr1	Liftoff	exon	1756160	1758906	.	+	.	ID=exon-XM_002173950.2-2;Parent=rna-XM_002173950.2;Dbxref=GeneID:7049457,Genbank:XM_002173950.2;gbkey=mRNA;locus_tag=SJAG_02795;orig_protein_id=gnl|WGS:AATM|SJAG_02795|gb|EEB07693;orig_transcript_id=gnl|WGS:AATM|mrna_SJAG_02795T0;product=spindle pole body protein Ppc89;transcript_id=XM_002173950.2;extra_copy_number=0
Chr1	Liftoff	CDS	1755676	1756048	.	+	.	ID=cds-XP_002173986.1;Parent=rna-XM_002173950.2;Dbxref=GeneID:7049457,Genbank:XP_002173986.1;Name=XP_002173986.1;gbkey=CDS;locus_tag=SJAG_02795;orig_transcript_id=gnl|WGS:AATM|mrna_SJAG_02795T0;product=spindle pole body protein Ppc89;protein_id=XP_002173986.1;extra_copy_number=0
Chr1	Liftoff	CDS	1756160	1758174	.	+	.	ID=cds-XP_002173986.1;Parent=rna-XM_002173950.2;Dbxref=GeneID:7049457,Genbank:XP_002173986.1;Name=XP_002173986.1;gbkey=CDS;locus_tag=SJAG_02795;orig_transcript_id=gnl|WGS:AATM|mrna_SJAG_02795T0;product=spindle pole body protein Ppc89;protein_id=XP_002173986.1;extra_copy_number=0
Chr1	Liftoff	gene	1759256	1761051	.	+	.	ID=gene-SJAG_02796;Dbxref=GeneID:7049458;Name=SJAG_02796;gbkey=Gene;gene_biotype=protein_coding;locus_tag=SJAG_02796;coverage=1.0;sequence_ID=1.0;valid_ORFs=1;extra_copy_number=0;copy_num_ID=gene-SJAG_02796_0
Chr1	Liftoff	mRNA	1759256	1761051	.	+	.	ID=rna-XM_002173951.2;Parent=gene-SJAG_02796;Dbxref=GeneID:7049458,Genbank:XM_002173951.2;Name=XM_002173951.2;gbkey=mRNA;locus_tag=SJAG_02796;orig_protein_id=gnl|WGS:AATM|SJAG_02796|gb|EEB07694;orig_transcript_id=gnl|WGS:AATM|mrna_SJAG_02796T0;product=pyruvate kinase;transcript_id=XM_002173951.2;matches_ref_protein=True;valid_ORF=True;extra_copy_number=0
Chr1	Liftoff	exon	1759256	1761051	.	+	.	ID=exon-XM_002173951.2-1;Parent=rna-XM_002173951.2;Dbxref=GeneID:7049458,Genbank:XM_002173951.2;gbkey=mRNA;locus_tag=SJAG_02796;orig_protein_id=gnl|WGS:AATM|SJAG_02796|gb|EEB07694;orig_transcript_id=gnl|WGS:AATM|mrna_SJAG_02796T0;product=pyruvate kinase;transcript_id=XM_002173951.2;extra_copy_number=0
Chr1	Liftoff	CDS	1759374	1760909	.	+	.	ID=cds-XP_002173987.1;Parent=rna-XM_002173951.2;Dbxref=GeneID:7049458,Genbank:XP_002173987.1;Name=XP_002173987.1;gbkey=CDS;locus_tag=SJAG_02796;orig_transcript_id=gnl|WGS:AATM|mrna_SJAG_02796T0;product=pyruvate kinase;protein_id=XP_002173987.1;extra_copy_number=0
Chr1	Liftoff	gene	1761279	1764790	.	+	.	ID=gene-SJAG_02797;Dbxref=GeneID:7049459;Name=SJAG_02797;gbkey=Gene;gene_biotype=protein_coding;locus_tag=SJAG_02797;coverage=1.0;sequence_ID=1.0;valid_ORFs=1;extra_copy_number=0;copy_num_ID=gene-SJAG_02797_0
Chr1	Liftoff	mRNA	1761279	1764790	.	+	.	ID=rna-XM_002173952.2;Parent=gene-SJAG_02797;Dbxref=GeneID:7049459,Genbank:XM_002173952.2;Name=XM_002173952.2;gbkey=mRNA;locus_tag=SJAG_02797;orig_protein_id=gnl|WGS:AATM|SJAG_02797|gb|EEB07695;orig_transcript_id=gnl|WGS:AATM|mrna_SJAG_02797T0;product=DNAJ domain-containing protein Caj1/Djp1 type;transcript_id=XM_002173952.2;matches_ref_protein=True;valid_ORF=True;extra_copy_number=0
Chr1	Liftoff	exon	1761279	1761405	.	+	.	ID=exon-XM_002173952.2-1;Parent=rna-XM_002173952.2;Dbxref=GeneID:7049459,Genbank:XM_002173952.2;gbkey=mRNA;locus_tag=SJAG_02797;orig_protein_id=gnl|WGS:AATM|SJAG_02797|gb|EEB07695;orig_transcript_id=gnl|WGS:AATM|mrna_SJAG_02797T0;product=DNAJ domain-containing protein Caj1/Djp1 type;transcript_id=XM_002173952.2;extra_copy_number=0
Chr1	Liftoff	exon	1761507	1761579	.	+	.	ID=exon-XM_002173952.2-2;Parent=rna-XM_002173952.2;Dbxref=GeneID:7049459,Genbank:XM_002173952.2;gbkey=mRNA;locus_tag=SJAG_02797;orig_protein_id=gnl|WGS:AATM|SJAG_02797|gb|EEB07695;orig_transcript_id=gnl|WGS:AATM|mrna_SJAG_02797T0;product=DNAJ domain-containing protein Caj1/Djp1 type;transcript_id=XM_002173952.2;extra_copy_number=0
Chr1	Liftoff	exon	1761819	1762504	.	+	.	ID=exon-XM_002173952.2-3;Parent=rna-XM_002173952.2;Dbxref=GeneID:7049459,Genbank:XM_002173952.2;gbkey=mRNA;locus_tag=SJAG_02797;orig_protein_id=gnl|WGS:AATM|SJAG_02797|gb|EEB07695;orig_transcript_id=gnl|WGS:AATM|mrna_SJAG_02797T0;product=DNAJ domain-containing protein Caj1/Djp1 type;transcript_id=XM_002173952.2;extra_copy_number=0
Chr1	Liftoff	exon	1762575	1764790	.	+	.	ID=exon-XM_002173952.2-4;Parent=rna-XM_002173952.2;Dbxref=GeneID:7049459,Genbank:XM_002173952.2;gbkey=mRNA;locus_tag=SJAG_02797;orig_protein_id=gnl|WGS:AATM|SJAG_02797|gb|EEB07695;orig_transcript_id=gnl|WGS:AATM|mrna_SJAG_02797T0;product=DNAJ domain-containing protein Caj1/Djp1 type;transcript_id=XM_002173952.2;extra_copy_number=0
Chr1	Liftoff	CDS	1761314	1761405	.	+	.	ID=cds-XP_002173988.1;Parent=rna-XM_002173952.2;Dbxref=GeneID:7049459,Genbank:XP_002173988.1;Name=XP_002173988.1;gbkey=CDS;locus_tag=SJAG_02797;orig_transcript_id=gnl|WGS:AATM|mrna_SJAG_02797T0;product=DNAJ domain-containing protein Caj1/Djp1 type;protein_id=XP_002173988.1;extra_copy_number=0
Chr1	Liftoff	CDS	1761507	1761579	.	+	.	ID=cds-XP_002173988.1;Parent=rna-XM_002173952.2;Dbxref=GeneID:7049459,Genbank:XP_002173988.1;Name=XP_002173988.1;gbkey=CDS;locus_tag=SJAG_02797;orig_transcript_id=gnl|WGS:AATM|mrna_SJAG_02797T0;product=DNAJ domain-containing protein Caj1/Djp1 type;protein_id=XP_002173988.1;extra_copy_number=0
Chr1	Liftoff	CDS	1761819	1762504	.	+	.	ID=cds-XP_002173988.1;Parent=rna-XM_002173952.2;Dbxref=GeneID:7049459,Genbank:XP_002173988.1;Name=XP_002173988.1;gbkey=CDS;locus_tag=SJAG_02797;orig_transcript_id=gnl|WGS:AATM|mrna_SJAG_02797T0;product=DNAJ domain-containing protein Caj1/Djp1 type;protein_id=XP_002173988.1;extra_copy_number=0
Chr1	Liftoff	CDS	1762575	1763031	.	+	.	ID=cds-XP_002173988.1;Parent=rna-XM_002173952.2;Dbxref=GeneID:7049459,Genbank:XP_002173988.1;Name=XP_002173988.1;gbkey=CDS;locus_tag=SJAG_02797;orig_transcript_id=gnl|WGS:AATM|mrna_SJAG_02797T0;product=DNAJ domain-containing protein Caj1/Djp1 type;protein_id=XP_002173988.1;extra_copy_number=0
Chr1	Liftoff	gene	1763090	1764706	.	-	.	ID=gene-SJAG_02798;Dbxref=GeneID:7049460;Name=SJAG_02798;gbkey=Gene;gene_biotype=protein_coding;locus_tag=SJAG_02798;coverage=1.0;sequence_ID=1.0;valid_ORFs=1;extra_copy_number=0;copy_num_ID=gene-SJAG_02798_0
Chr1	Liftoff	mRNA	1763090	1764706	.	-	.	ID=rna-XM_002173953.2;Parent=gene-SJAG_02798;Dbxref=GeneID:7049460,Genbank:XM_002173953.2;Name=XM_002173953.2;gbkey=mRNA;locus_tag=SJAG_02798;orig_protein_id=gnl|WGS:AATM|SJAG_02798|gb|EEB07696;orig_transcript_id=gnl|WGS:AATM|mrna_SJAG_02798T0;product=Swr1 complex subunit Swc3;transcript_id=XM_002173953.2;matches_ref_protein=True;valid_ORF=True;extra_copy_number=0
Chr1	Liftoff	exon	1763090	1764317	.	-	.	ID=exon-XM_002173953.2-2;Parent=rna-XM_002173953.2;Dbxref=GeneID:7049460,Genbank:XM_002173953.2;gbkey=mRNA;locus_tag=SJAG_02798;orig_protein_id=gnl|WGS:AATM|SJAG_02798|gb|EEB07696;orig_transcript_id=gnl|WGS:AATM|mrna_SJAG_02798T0;product=Swr1 complex subunit Swc3;transcript_id=XM_002173953.2;extra_copy_number=0
Chr1	Liftoff	exon	1764484	1764706	.	-	.	ID=exon-XM_002173953.2-1;Parent=rna-XM_002173953.2;Dbxref=GeneID:7049460,Genbank:XM_002173953.2;gbkey=mRNA;locus_tag=SJAG_02798;orig_protein_id=gnl|WGS:AATM|SJAG_02798|gb|EEB07696;orig_transcript_id=gnl|WGS:AATM|mrna_SJAG_02798T0;product=Swr1 complex subunit Swc3;transcript_id=XM_002173953.2;extra_copy_number=0
Chr1	Liftoff	CDS	1763237	1764317	.	-	.	ID=cds-XP_002173989.1;Parent=rna-XM_002173953.2;Dbxref=GeneID:7049460,Genbank:XP_002173989.1;Name=XP_002173989.1;gbkey=CDS;locus_tag=SJAG_02798;orig_transcript_id=gnl|WGS:AATM|mrna_SJAG_02798T0;product=Swr1 complex subunit Swc3;protein_id=XP_002173989.1;extra_copy_number=0
Chr1	Liftoff	CDS	1764484	1764584	.	-	.	ID=cds-XP_002173989.1;Parent=rna-XM_002173953.2;Dbxref=GeneID:7049460,Genbank:XP_002173989.1;Name=XP_002173989.1;gbkey=CDS;locus_tag=SJAG_02798;orig_transcript_id=gnl|WGS:AATM|mrna_SJAG_02798T0;product=Swr1 complex subunit Swc3;protein_id=XP_002173989.1;extra_copy_number=0
Chr1	Liftoff	gene	1764935	1766902	.	-	.	ID=gene-SJAG_02799;Dbxref=GeneID:7049461;Name=SJAG_02799;end_range=1495755,.;gbkey=Gene;gene_biotype=protein_coding;locus_tag=SJAG_02799;partial=true;start_range=.,1493788;coverage=1.0;sequence_ID=1.0;valid_ORFs=1;extra_copy_number=0;copy_num_ID=gene-SJAG_02799_0
Chr1	Liftoff	mRNA	1764935	1766902	.	-	.	ID=rna-XM_002173954.1;Parent=gene-SJAG_02799;Dbxref=GeneID:7049461,Genbank:XM_002173954.1;Name=XM_002173954.1;end_range=1495755,.;gbkey=mRNA;locus_tag=SJAG_02799;orig_protein_id=gnl|WGS:AATM|SJAG_02799|gb|EEB07697;orig_transcript_id=gnl|WGS:AATM|mrna_SJAG_02799T0;partial=true;product=glucan 1%2C4-alpha-glucosidase;start_range=.,1493788;transcript_id=XM_002173954.1;matches_ref_protein=True;valid_ORF=True;extra_copy_number=0
Chr1	Liftoff	exon	1764935	1766902	.	-	.	ID=exon-XM_002173954.1-1;Parent=rna-XM_002173954.1;Dbxref=GeneID:7049461,Genbank:XM_002173954.1;end_range=1495755,.;gbkey=mRNA;locus_tag=SJAG_02799;orig_protein_id=gnl|WGS:AATM|SJAG_02799|gb|EEB07697;orig_transcript_id=gnl|WGS:AATM|mrna_SJAG_02799T0;partial=true;product=glucan 1%2C4-alpha-glucosidase;start_range=.,1493788;transcript_id=XM_002173954.1;extra_copy_number=0
Chr1	Liftoff	CDS	1764935	1766902	.	-	.	ID=cds-XP_002173990.1;Parent=rna-XM_002173954.1;Dbxref=GeneID:7049461,Genbank:XP_002173990.1;Name=XP_002173990.1;gbkey=CDS;locus_tag=SJAG_02799;orig_transcript_id=gnl|WGS:AATM|mrna_SJAG_02799T0;product=glucan 1%2C4-alpha-glucosidase;protein_id=XP_002173990.1;extra_copy_number=0
Chr1	Liftoff	gene	1768046	1769632	.	-	.	ID=gene-SJAG_02800;Dbxref=GeneID:7049462;Name=SJAG_02800;end_range=1498485,.;gbkey=Gene;gene_biotype=protein_coding;locus_tag=SJAG_02800;partial=true;start_range=.,1496899;coverage=1.0;sequence_ID=1.0;valid_ORFs=1;extra_copy_number=0;copy_num_ID=gene-SJAG_02800_0
Chr1	Liftoff	mRNA	1768046	1769632	.	-	.	ID=rna-XM_002173955.1;Parent=gene-SJAG_02800;Dbxref=GeneID:7049462,Genbank:XM_002173955.1;Name=XM_002173955.1;end_range=1498485,.;gbkey=mRNA;locus_tag=SJAG_02800;orig_protein_id=gnl|WGS:AATM|SJAG_02800|gb|EEB07698;orig_transcript_id=gnl|WGS:AATM|mrna_SJAG_02800T0;partial=true;product=origin recognition complex subunit Orc2;start_range=.,1496899;transcript_id=XM_002173955.1;matches_ref_protein=True;valid_ORF=True;extra_copy_number=0
Chr1	Liftoff	exon	1768046	1769632	.	-	.	ID=exon-XM_002173955.1-1;Parent=rna-XM_002173955.1;Dbxref=GeneID:7049462,Genbank:XM_002173955.1;end_range=1498485,.;gbkey=mRNA;locus_tag=SJAG_02800;orig_protein_id=gnl|WGS:AATM|SJAG_02800|gb|EEB07698;orig_transcript_id=gnl|WGS:AATM|mrna_SJAG_02800T0;partial=true;product=origin recognition complex subunit Orc2;start_range=.,1496899;transcript_id=XM_002173955.1;extra_copy_number=0
Chr1	Liftoff	CDS	1768046	1769632	.	-	.	ID=cds-XP_002173991.1;Parent=rna-XM_002173955.1;Dbxref=GeneID:7049462,Genbank:XP_002173991.1;Name=XP_002173991.1;gbkey=CDS;locus_tag=SJAG_02800;orig_transcript_id=gnl|WGS:AATM|mrna_SJAG_02800T0;product=origin recognition complex subunit Orc2;protein_id=XP_002173991.1;extra_copy_number=0
Chr1	Liftoff	gene	1769930	1770580	.	-	.	ID=gene-SJAG_02801;Dbxref=GeneID:7049463;Name=SJAG_02801;gbkey=Gene;gene_biotype=protein_coding;locus_tag=SJAG_02801;partial=true;start_range=.,1498783;coverage=1.0;sequence_ID=1.0;valid_ORFs=1;extra_copy_number=0;copy_num_ID=gene-SJAG_02801_0
Chr1	Liftoff	mRNA	1769930	1770580	.	-	.	ID=rna-XM_002173956.2;Parent=gene-SJAG_02801;Dbxref=GeneID:7049463,Genbank:XM_002173956.2;Name=XM_002173956.2;gbkey=mRNA;locus_tag=SJAG_02801;orig_protein_id=gnl|WGS:AATM|SJAG_02801|gb|EEB07699;orig_transcript_id=gnl|WGS:AATM|mrna_SJAG_02801T0;partial=true;product=hypothetical protein;start_range=.,1498783;transcript_id=XM_002173956.2;matches_ref_protein=True;valid_ORF=True;extra_copy_number=0
Chr1	Liftoff	exon	1769930	1770268	.	-	.	ID=exon-XM_002173956.2-2;Parent=rna-XM_002173956.2;Dbxref=GeneID:7049463,Genbank:XM_002173956.2;gbkey=mRNA;locus_tag=SJAG_02801;orig_protein_id=gnl|WGS:AATM|SJAG_02801|gb|EEB07699;orig_transcript_id=gnl|WGS:AATM|mrna_SJAG_02801T0;partial=true;product=hypothetical protein;start_range=.,1498783;transcript_id=XM_002173956.2;extra_copy_number=0
Chr1	Liftoff	exon	1770311	1770580	.	-	.	ID=exon-XM_002173956.2-1;Parent=rna-XM_002173956.2;Dbxref=GeneID:7049463,Genbank:XM_002173956.2;gbkey=mRNA;locus_tag=SJAG_02801;orig_protein_id=gnl|WGS:AATM|SJAG_02801|gb|EEB07699;orig_transcript_id=gnl|WGS:AATM|mrna_SJAG_02801T0;partial=true;product=hypothetical protein;transcript_id=XM_002173956.2;extra_copy_number=0
Chr1	Liftoff	CDS	1769930	1770268	.	-	.	ID=cds-XP_002173992.2;Parent=rna-XM_002173956.2;Dbxref=GeneID:7049463,Genbank:XP_002173992.2;Name=XP_002173992.2;gbkey=CDS;locus_tag=SJAG_02801;orig_transcript_id=gnl|WGS:AATM|mrna_SJAG_02801T0;product=hypothetical protein;protein_id=XP_002173992.2;extra_copy_number=0
Chr1	Liftoff	CDS	1770311	1770313	.	-	.	ID=cds-XP_002173992.2;Parent=rna-XM_002173956.2;Dbxref=GeneID:7049463,Genbank:XP_002173992.2;Name=XP_002173992.2;gbkey=CDS;locus_tag=SJAG_02801;orig_transcript_id=gnl|WGS:AATM|mrna_SJAG_02801T0;product=hypothetical protein;protein_id=XP_002173992.2;extra_copy_number=0
Chr1	Liftoff	gene	1770713	1771273	.	+	.	ID=gene-SJAG_02802;Dbxref=GeneID:7049464;Name=SJAG_02802;gbkey=Gene;gene_biotype=protein_coding;locus_tag=SJAG_02802;coverage=1.0;sequence_ID=1.0;valid_ORFs=1;extra_copy_number=0;copy_num_ID=gene-SJAG_02802_0
Chr1	Liftoff	mRNA	1770713	1771273	.	+	.	ID=rna-XM_002173957.2;Parent=gene-SJAG_02802;Dbxref=GeneID:7049464,Genbank:XM_002173957.2;Name=XM_002173957.2;gbkey=mRNA;locus_tag=SJAG_02802;orig_protein_id=gnl|WGS:AATM|SJAG_02802|gb|EEB07700;orig_transcript_id=gnl|WGS:AATM|mrna_SJAG_02802T0;product=60S ribosomal protein L27;transcript_id=XM_002173957.2;matches_ref_protein=True;valid_ORF=True;extra_copy_number=0
Chr1	Liftoff	exon	1770713	1770793	.	+	.	ID=exon-XM_002173957.2-1;Parent=rna-XM_002173957.2;Dbxref=GeneID:7049464,Genbank:XM_002173957.2;gbkey=mRNA;locus_tag=SJAG_02802;orig_protein_id=gnl|WGS:AATM|SJAG_02802|gb|EEB07700;orig_transcript_id=gnl|WGS:AATM|mrna_SJAG_02802T0;product=60S ribosomal protein L27;transcript_id=XM_002173957.2;extra_copy_number=0
Chr1	Liftoff	exon	1770850	1771273	.	+	.	ID=exon-XM_002173957.2-2;Parent=rna-XM_002173957.2;Dbxref=GeneID:7049464,Genbank:XM_002173957.2;gbkey=mRNA;locus_tag=SJAG_02802;orig_protein_id=gnl|WGS:AATM|SJAG_02802|gb|EEB07700;orig_transcript_id=gnl|WGS:AATM|mrna_SJAG_02802T0;product=60S ribosomal protein L27;transcript_id=XM_002173957.2;extra_copy_number=0
Chr1	Liftoff	CDS	1770767	1770793	.	+	.	ID=cds-XP_002173993.1;Parent=rna-XM_002173957.2;Dbxref=GeneID:7049464,Genbank:XP_002173993.1;Name=XP_002173993.1;gbkey=CDS;locus_tag=SJAG_02802;orig_transcript_id=gnl|WGS:AATM|mrna_SJAG_02802T0;product=60S ribosomal protein L27;protein_id=XP_002173993.1;extra_copy_number=0
Chr1	Liftoff	CDS	1770850	1771233	.	+	.	ID=cds-XP_002173993.1;Parent=rna-XM_002173957.2;Dbxref=GeneID:7049464,Genbank:XP_002173993.1;Name=XP_002173993.1;gbkey=CDS;locus_tag=SJAG_02802;orig_transcript_id=gnl|WGS:AATM|mrna_SJAG_02802T0;product=60S ribosomal protein L27;protein_id=XP_002173993.1;extra_copy_number=0
Chr1	Liftoff	gene	1771428	1772528	.	-	.	ID=gene-SJAG_02803;Dbxref=GeneID:7049465;Name=SJAG_02803;gbkey=Gene;gene_biotype=protein_coding;locus_tag=SJAG_02803;coverage=1.0;sequence_ID=1.0;valid_ORFs=1;extra_copy_number=0;copy_num_ID=gene-SJAG_02803_0
Chr1	Liftoff	mRNA	1771428	1772528	.	-	.	ID=rna-XM_002173958.2;Parent=gene-SJAG_02803;Dbxref=GeneID:7049465,Genbank:XM_002173958.2;Name=XM_002173958.2;gbkey=mRNA;locus_tag=SJAG_02803;orig_protein_id=gnl|WGS:AATM|SJAG_02803|gb|EEB07701;orig_transcript_id=gnl|WGS:AATM|mrna_SJAG_02803T0;product=40S ribosomal protein S0;transcript_id=XM_002173958.2;matches_ref_protein=True;valid_ORF=True;extra_copy_number=0
Chr1	Liftoff	exon	1771428	1772336	.	-	.	ID=exon-XM_002173958.2-2;Parent=rna-XM_002173958.2;Dbxref=GeneID:7049465,Genbank:XM_002173958.2;gbkey=mRNA;locus_tag=SJAG_02803;orig_protein_id=gnl|WGS:AATM|SJAG_02803|gb|EEB07701;orig_transcript_id=gnl|WGS:AATM|mrna_SJAG_02803T0;product=40S ribosomal protein S0;transcript_id=XM_002173958.2;extra_copy_number=0
Chr1	Liftoff	exon	1772397	1772528	.	-	.	ID=exon-XM_002173958.2-1;Parent=rna-XM_002173958.2;Dbxref=GeneID:7049465,Genbank:XM_002173958.2;gbkey=mRNA;locus_tag=SJAG_02803;orig_protein_id=gnl|WGS:AATM|SJAG_02803|gb|EEB07701;orig_transcript_id=gnl|WGS:AATM|mrna_SJAG_02803T0;product=40S ribosomal protein S0;transcript_id=XM_002173958.2;extra_copy_number=0
Chr1	Liftoff	CDS	1771503	1772336	.	-	.	ID=cds-XP_002173994.2;Parent=rna-XM_002173958.2;Dbxref=GeneID:7049465,Genbank:XP_002173994.2;Name=XP_002173994.2;gbkey=CDS;locus_tag=SJAG_02803;orig_transcript_id=gnl|WGS:AATM|mrna_SJAG_02803T0;product=40S ribosomal protein S0;protein_id=XP_002173994.2;extra_copy_number=0
Chr1	Liftoff	CDS	1772397	1772489	.	-	.	ID=cds-XP_002173994.2;Parent=rna-XM_002173958.2;Dbxref=GeneID:7049465,Genbank:XP_002173994.2;Name=XP_002173994.2;gbkey=CDS;locus_tag=SJAG_02803;orig_transcript_id=gnl|WGS:AATM|mrna_SJAG_02803T0;product=40S ribosomal protein S0;protein_id=XP_002173994.2;extra_copy_number=0
Chr1	Liftoff	gene	1772462	1773343	.	-	.	ID=gene-SJAG_02804;Dbxref=GeneID:7049466;Name=SJAG_02804;gbkey=Gene;gene_biotype=protein_coding;locus_tag=SJAG_02804;coverage=1.0;sequence_ID=1.0;valid_ORFs=1;extra_copy_number=0;copy_num_ID=gene-SJAG_02804_0
Chr1	Liftoff	mRNA	1772462	1773343	.	-	.	ID=rna-XM_002173959.2;Parent=gene-SJAG_02804;Dbxref=GeneID:7049466,Genbank:XM_002173959.2;Name=XM_002173959.2;gbkey=mRNA;locus_tag=SJAG_02804;orig_protein_id=gnl|WGS:AATM|SJAG_02804|gb|EEB07702;orig_transcript_id=gnl|WGS:AATM|mrna_SJAG_02804T0;product=pig-H;transcript_id=XM_002173959.2;matches_ref_protein=True;valid_ORF=True;extra_copy_number=0
Chr1	Liftoff	exon	1772462	1773023	.	-	.	ID=exon-XM_002173959.2-2;Parent=rna-XM_002173959.2;Dbxref=GeneID:7049466,Genbank:XM_002173959.2;gbkey=mRNA;locus_tag=SJAG_02804;orig_protein_id=gnl|WGS:AATM|SJAG_02804|gb|EEB07702;orig_transcript_id=gnl|WGS:AATM|mrna_SJAG_02804T0;product=pig-H;transcript_id=XM_002173959.2;extra_copy_number=0
Chr1	Liftoff	exon	1773067	1773343	.	-	.	ID=exon-XM_002173959.2-1;Parent=rna-XM_002173959.2;Dbxref=GeneID:7049466,Genbank:XM_002173959.2;gbkey=mRNA;locus_tag=SJAG_02804;orig_protein_id=gnl|WGS:AATM|SJAG_02804|gb|EEB07702;orig_transcript_id=gnl|WGS:AATM|mrna_SJAG_02804T0;product=pig-H;transcript_id=XM_002173959.2;extra_copy_number=0
Chr1	Liftoff	CDS	1772749	1773023	.	-	.	ID=cds-XP_002173995.1;Parent=rna-XM_002173959.2;Dbxref=GeneID:7049466,Genbank:XP_002173995.1;Name=XP_002173995.1;gbkey=CDS;locus_tag=SJAG_02804;orig_transcript_id=gnl|WGS:AATM|mrna_SJAG_02804T0;product=pig-H;protein_id=XP_002173995.1;extra_copy_number=0
Chr1	Liftoff	CDS	1773067	1773274	.	-	.	ID=cds-XP_002173995.1;Parent=rna-XM_002173959.2;Dbxref=GeneID:7049466,Genbank:XP_002173995.1;Name=XP_002173995.1;gbkey=CDS;locus_tag=SJAG_02804;orig_transcript_id=gnl|WGS:AATM|mrna_SJAG_02804T0;product=pig-H;protein_id=XP_002173995.1;extra_copy_number=0
Chr1	Liftoff	gene	1773673	1774174	.	+	.	ID=gene-SJAG_02805;Dbxref=GeneID:7049467;Name=SJAG_02805;end_range=1503027,.;gbkey=Gene;gene_biotype=protein_coding;locus_tag=SJAG_02805;partial=true;start_range=.,1502526;coverage=1.0;sequence_ID=1.0;valid_ORFs=1;extra_copy_number=0;copy_num_ID=gene-SJAG_02805_0
Chr1	Liftoff	mRNA	1773673	1774174	.	+	.	ID=rna-XM_002173960.1;Parent=gene-SJAG_02805;Dbxref=GeneID:7049467,Genbank:XM_002173960.1;Name=XM_002173960.1;end_range=1503027,.;gbkey=mRNA;locus_tag=SJAG_02805;orig_protein_id=gnl|WGS:AATM|SJAG_02805|gb|EEB07703;orig_transcript_id=gnl|WGS:AATM|mrna_SJAG_02805T0;partial=true;product=AP-2 adaptor complex subunit Aps2;start_range=.,1502526;transcript_id=XM_002173960.1;matches_ref_protein=True;valid_ORF=True;extra_copy_number=0
Chr1	Liftoff	exon	1773673	1773744	.	+	.	ID=exon-XM_002173960.1-1;Parent=rna-XM_002173960.1;Dbxref=GeneID:7049467,Genbank:XM_002173960.1;gbkey=mRNA;locus_tag=SJAG_02805;orig_protein_id=gnl|WGS:AATM|SJAG_02805|gb|EEB07703;orig_transcript_id=gnl|WGS:AATM|mrna_SJAG_02805T0;partial=true;product=AP-2 adaptor complex subunit Aps2;start_range=.,1502526;transcript_id=XM_002173960.1;extra_copy_number=0
Chr1	Liftoff	exon	1773815	1774174	.	+	.	ID=exon-XM_002173960.1-2;Parent=rna-XM_002173960.1;Dbxref=GeneID:7049467,Genbank:XM_002173960.1;end_range=1503027,.;gbkey=mRNA;locus_tag=SJAG_02805;orig_protein_id=gnl|WGS:AATM|SJAG_02805|gb|EEB07703;orig_transcript_id=gnl|WGS:AATM|mrna_SJAG_02805T0;partial=true;product=AP-2 adaptor complex subunit Aps2;transcript_id=XM_002173960.1;extra_copy_number=0
Chr1	Liftoff	CDS	1773673	1773744	.	+	.	ID=cds-XP_002173996.1;Parent=rna-XM_002173960.1;Dbxref=GeneID:7049467,Genbank:XP_002173996.1;Name=XP_002173996.1;gbkey=CDS;locus_tag=SJAG_02805;orig_transcript_id=gnl|WGS:AATM|mrna_SJAG_02805T0;product=AP-2 adaptor complex subunit Aps2;protein_id=XP_002173996.1;extra_copy_number=0
Chr1	Liftoff	CDS	1773815	1774174	.	+	.	ID=cds-XP_002173996.1;Parent=rna-XM_002173960.1;Dbxref=GeneID:7049467,Genbank:XP_002173996.1;Name=XP_002173996.1;gbkey=CDS;locus_tag=SJAG_02805;orig_transcript_id=gnl|WGS:AATM|mrna_SJAG_02805T0;product=AP-2 adaptor complex subunit Aps2;protein_id=XP_002173996.1;extra_copy_number=0
Chr1	Liftoff	gene	1774477	1775850	.	-	.	ID=gene-SJAG_05279;Dbxref=GeneID:7049468;Name=SJAG_05279;end_range=1504703,.;gbkey=Gene;gene_biotype=protein_coding;locus_tag=SJAG_05279;partial=true;start_range=.,1503330;coverage=1.0;sequence_ID=1.0;valid_ORFs=1;extra_copy_number=0;copy_num_ID=gene-SJAG_05279_0
Chr1	Liftoff	mRNA	1774477	1775850	.	-	.	ID=rna-XM_002173961.1;Parent=gene-SJAG_05279;Dbxref=GeneID:7049468,Genbank:XM_002173961.1;Name=XM_002173961.1;end_range=1504703,.;gbkey=mRNA;locus_tag=SJAG_05279;orig_protein_id=gnl|WGS:AATM|SJAG_05279|gb|EEB07704;orig_transcript_id=gnl|WGS:AATM|mrna_SJAG_05279T0;partial=true;product=hypothetical protein;start_range=.,1503330;transcript_id=XM_002173961.1;matches_ref_protein=True;valid_ORF=True;extra_copy_number=0
Chr1	Liftoff	exon	1774477	1775850	.	-	.	ID=exon-XM_002173961.1-1;Parent=rna-XM_002173961.1;Dbxref=GeneID:7049468,Genbank:XM_002173961.1;end_range=1504703,.;gbkey=mRNA;locus_tag=SJAG_05279;orig_protein_id=gnl|WGS:AATM|SJAG_05279|gb|EEB07704;orig_transcript_id=gnl|WGS:AATM|mrna_SJAG_05279T0;partial=true;product=hypothetical protein;start_range=.,1503330;transcript_id=XM_002173961.1;extra_copy_number=0
Chr1	Liftoff	CDS	1774477	1775850	.	-	.	ID=cds-XP_002173997.1;Parent=rna-XM_002173961.1;Dbxref=GeneID:7049468,Genbank:XP_002173997.1;Name=XP_002173997.1;gbkey=CDS;locus_tag=SJAG_05279;orig_transcript_id=gnl|WGS:AATM|mrna_SJAG_05279T0;product=hypothetical protein;protein_id=XP_002173997.1;extra_copy_number=0
Chr1	Liftoff	gene	1776041	1777433	.	-	.	ID=gene-SJAG_05280;Dbxref=GeneID:7049469;Name=SJAG_05280;end_range=1506286,.;gbkey=Gene;gene_biotype=protein_coding;locus_tag=SJAG_05280;partial=true;start_range=.,1504894;coverage=1.0;sequence_ID=1.0;valid_ORFs=1;extra_copy_number=0;copy_num_ID=gene-SJAG_05280_0
Chr1	Liftoff	mRNA	1776041	1777433	.	-	.	ID=rna-XM_002173962.1;Parent=gene-SJAG_05280;Dbxref=GeneID:7049469,Genbank:XM_002173962.1;Name=XM_002173962.1;end_range=1506286,.;gbkey=mRNA;locus_tag=SJAG_05280;orig_protein_id=gnl|WGS:AATM|SJAG_05280|gb|EEB07705;orig_transcript_id=gnl|WGS:AATM|mrna_SJAG_05280T0;partial=true;product=eukaryotic protein;start_range=.,1504894;transcript_id=XM_002173962.1;matches_ref_protein=True;valid_ORF=True;extra_copy_number=0
Chr1	Liftoff	exon	1776041	1776283	.	-	.	ID=exon-XM_002173962.1-4;Parent=rna-XM_002173962.1;Dbxref=GeneID:7049469,Genbank:XM_002173962.1;gbkey=mRNA;locus_tag=SJAG_05280;orig_protein_id=gnl|WGS:AATM|SJAG_05280|gb|EEB07705;orig_transcript_id=gnl|WGS:AATM|mrna_SJAG_05280T0;partial=true;product=eukaryotic protein;start_range=.,1504894;transcript_id=XM_002173962.1;extra_copy_number=0
Chr1	Liftoff	exon	1776385	1777056	.	-	.	ID=exon-XM_002173962.1-3;Parent=rna-XM_002173962.1;Dbxref=GeneID:7049469,Genbank:XM_002173962.1;gbkey=mRNA;locus_tag=SJAG_05280;orig_protein_id=gnl|WGS:AATM|SJAG_05280|gb|EEB07705;orig_transcript_id=gnl|WGS:AATM|mrna_SJAG_05280T0;partial=true;product=eukaryotic protein;transcript_id=XM_002173962.1;extra_copy_number=0
Chr1	Liftoff	exon	1777121	1777185	.	-	.	ID=exon-XM_002173962.1-2;Parent=rna-XM_002173962.1;Dbxref=GeneID:7049469,Genbank:XM_002173962.1;gbkey=mRNA;locus_tag=SJAG_05280;orig_protein_id=gnl|WGS:AATM|SJAG_05280|gb|EEB07705;orig_transcript_id=gnl|WGS:AATM|mrna_SJAG_05280T0;partial=true;product=eukaryotic protein;transcript_id=XM_002173962.1;extra_copy_number=0
Chr1	Liftoff	exon	1777223	1777433	.	-	.	ID=exon-XM_002173962.1-1;Parent=rna-XM_002173962.1;Dbxref=GeneID:7049469,Genbank:XM_002173962.1;end_range=1506286,.;gbkey=mRNA;locus_tag=SJAG_05280;orig_protein_id=gnl|WGS:AATM|SJAG_05280|gb|EEB07705;orig_transcript_id=gnl|WGS:AATM|mrna_SJAG_05280T0;partial=true;product=eukaryotic protein;transcript_id=XM_002173962.1;extra_copy_number=0
Chr1	Liftoff	CDS	1776041	1776283	.	-	.	ID=cds-XP_002173998.1;Parent=rna-XM_002173962.1;Dbxref=GeneID:7049469,Genbank:XP_002173998.1;Name=XP_002173998.1;gbkey=CDS;locus_tag=SJAG_05280;orig_transcript_id=gnl|WGS:AATM|mrna_SJAG_05280T0;product=eukaryotic protein;protein_id=XP_002173998.1;extra_copy_number=0
Chr1	Liftoff	CDS	1776385	1777056	.	-	.	ID=cds-XP_002173998.1;Parent=rna-XM_002173962.1;Dbxref=GeneID:7049469,Genbank:XP_002173998.1;Name=XP_002173998.1;gbkey=CDS;locus_tag=SJAG_05280;orig_transcript_id=gnl|WGS:AATM|mrna_SJAG_05280T0;product=eukaryotic protein;protein_id=XP_002173998.1;extra_copy_number=0
Chr1	Liftoff	CDS	1777121	1777185	.	-	.	ID=cds-XP_002173998.1;Parent=rna-XM_002173962.1;Dbxref=GeneID:7049469,Genbank:XP_002173998.1;Name=XP_002173998.1;gbkey=CDS;locus_tag=SJAG_05280;orig_transcript_id=gnl|WGS:AATM|mrna_SJAG_05280T0;product=eukaryotic protein;protein_id=XP_002173998.1;extra_copy_number=0
Chr1	Liftoff	CDS	1777223	1777433	.	-	.	ID=cds-XP_002173998.1;Parent=rna-XM_002173962.1;Dbxref=GeneID:7049469,Genbank:XP_002173998.1;Name=XP_002173998.1;gbkey=CDS;locus_tag=SJAG_05280;orig_transcript_id=gnl|WGS:AATM|mrna_SJAG_05280T0;product=eukaryotic protein;protein_id=XP_002173998.1;extra_copy_number=0
Chr1	Liftoff	gene	1777756	1780856	.	-	.	ID=gene-SJAG_02807;Dbxref=GeneID:7049470;Name=SJAG_02807;gbkey=Gene;gene_biotype=protein_coding;locus_tag=SJAG_02807;coverage=1.0;sequence_ID=1.0;valid_ORFs=1;extra_copy_number=0;copy_num_ID=gene-SJAG_02807_0
Chr1	Liftoff	mRNA	1777756	1780856	.	-	.	ID=rna-XM_002173963.2;Parent=gene-SJAG_02807;Dbxref=GeneID:7049470,Genbank:XM_002173963.2;Name=XM_002173963.2;gbkey=mRNA;locus_tag=SJAG_02807;orig_protein_id=gnl|WGS:AATM|SJAG_02807|gb|EEB07706;orig_transcript_id=gnl|WGS:AATM|mrna_SJAG_02807T0;product=hypothetical protein;transcript_id=XM_002173963.2;matches_ref_protein=True;valid_ORF=True;extra_copy_number=0
Chr1	Liftoff	exon	1777756	1780509	.	-	.	ID=exon-XM_002173963.2-2;Parent=rna-XM_002173963.2;Dbxref=GeneID:7049470,Genbank:XM_002173963.2;gbkey=mRNA;locus_tag=SJAG_02807;orig_protein_id=gnl|WGS:AATM|SJAG_02807|gb|EEB07706;orig_transcript_id=gnl|WGS:AATM|mrna_SJAG_02807T0;product=hypothetical protein;transcript_id=XM_002173963.2;extra_copy_number=0
Chr1	Liftoff	exon	1780552	1780856	.	-	.	ID=exon-XM_002173963.2-1;Parent=rna-XM_002173963.2;Dbxref=GeneID:7049470,Genbank:XM_002173963.2;gbkey=mRNA;locus_tag=SJAG_02807;orig_protein_id=gnl|WGS:AATM|SJAG_02807|gb|EEB07706;orig_transcript_id=gnl|WGS:AATM|mrna_SJAG_02807T0;product=hypothetical protein;transcript_id=XM_002173963.2;extra_copy_number=0
Chr1	Liftoff	CDS	1777833	1780509	.	-	.	ID=cds-XP_002173999.1;Parent=rna-XM_002173963.2;Dbxref=GeneID:7049470,Genbank:XP_002173999.1;Name=XP_002173999.1;gbkey=CDS;locus_tag=SJAG_02807;orig_transcript_id=gnl|WGS:AATM|mrna_SJAG_02807T0;product=hypothetical protein;protein_id=XP_002173999.1;extra_copy_number=0
Chr1	Liftoff	CDS	1780552	1780709	.	-	.	ID=cds-XP_002173999.1;Parent=rna-XM_002173963.2;Dbxref=GeneID:7049470,Genbank:XP_002173999.1;Name=XP_002173999.1;gbkey=CDS;locus_tag=SJAG_02807;orig_transcript_id=gnl|WGS:AATM|mrna_SJAG_02807T0;product=hypothetical protein;protein_id=XP_002173999.1;extra_copy_number=0
Chr1	Liftoff	gene	1781351	1783960	.	+	.	ID=gene-SJAG_02808;Dbxref=GeneID:7049471;Name=SJAG_02808;gbkey=Gene;gene_biotype=protein_coding;locus_tag=SJAG_02808;coverage=0.999;sequence_ID=0.999;valid_ORFs=1;extra_copy_number=0;copy_num_ID=gene-SJAG_02808_0
Chr1	Liftoff	mRNA	1781351	1783960	.	+	.	ID=rna-XM_002173964.2;Parent=gene-SJAG_02808;Dbxref=GeneID:7049471,Genbank:XM_002173964.2;Name=XM_002173964.2;gbkey=mRNA;locus_tag=SJAG_02808;orig_protein_id=gnl|WGS:AATM|SJAG_02808|gb|EEB07707;orig_transcript_id=gnl|WGS:AATM|mrna_SJAG_02808T0;product=serine/threonine protein kinase;transcript_id=XM_002173964.2;matches_ref_protein=True;valid_ORF=True;extra_copy_number=0
Chr1	Liftoff	exon	1781351	1781630	.	+	.	ID=exon-XM_002173964.2-1;Parent=rna-XM_002173964.2;Dbxref=GeneID:7049471,Genbank:XM_002173964.2;gbkey=mRNA;locus_tag=SJAG_02808;orig_protein_id=gnl|WGS:AATM|SJAG_02808|gb|EEB07707;orig_transcript_id=gnl|WGS:AATM|mrna_SJAG_02808T0;product=serine/threonine protein kinase;transcript_id=XM_002173964.2;extra_copy_number=0
Chr1	Liftoff	exon	1781678	1781778	.	+	.	ID=exon-XM_002173964.2-2;Parent=rna-XM_002173964.2;Dbxref=GeneID:7049471,Genbank:XM_002173964.2;gbkey=mRNA;locus_tag=SJAG_02808;orig_protein_id=gnl|WGS:AATM|SJAG_02808|gb|EEB07707;orig_transcript_id=gnl|WGS:AATM|mrna_SJAG_02808T0;product=serine/threonine protein kinase;transcript_id=XM_002173964.2;extra_copy_number=0
Chr1	Liftoff	exon	1781829	1781863	.	+	.	ID=exon-XM_002173964.2-3;Parent=rna-XM_002173964.2;Dbxref=GeneID:7049471,Genbank:XM_002173964.2;gbkey=mRNA;locus_tag=SJAG_02808;orig_protein_id=gnl|WGS:AATM|SJAG_02808|gb|EEB07707;orig_transcript_id=gnl|WGS:AATM|mrna_SJAG_02808T0;product=serine/threonine protein kinase;transcript_id=XM_002173964.2;extra_copy_number=0
Chr1	Liftoff	exon	1781907	1782063	.	+	.	ID=exon-XM_002173964.2-4;Parent=rna-XM_002173964.2;Dbxref=GeneID:7049471,Genbank:XM_002173964.2;gbkey=mRNA;locus_tag=SJAG_02808;orig_protein_id=gnl|WGS:AATM|SJAG_02808|gb|EEB07707;orig_transcript_id=gnl|WGS:AATM|mrna_SJAG_02808T0;product=serine/threonine protein kinase;transcript_id=XM_002173964.2;extra_copy_number=0
Chr1	Liftoff	exon	1782104	1782202	.	+	.	ID=exon-XM_002173964.2-5;Parent=rna-XM_002173964.2;Dbxref=GeneID:7049471,Genbank:XM_002173964.2;gbkey=mRNA;locus_tag=SJAG_02808;orig_protein_id=gnl|WGS:AATM|SJAG_02808|gb|EEB07707;orig_transcript_id=gnl|WGS:AATM|mrna_SJAG_02808T0;product=serine/threonine protein kinase;transcript_id=XM_002173964.2;extra_copy_number=0
Chr1	Liftoff	exon	1782240	1782384	.	+	.	ID=exon-XM_002173964.2-6;Parent=rna-XM_002173964.2;Dbxref=GeneID:7049471,Genbank:XM_002173964.2;gbkey=mRNA;locus_tag=SJAG_02808;orig_protein_id=gnl|WGS:AATM|SJAG_02808|gb|EEB07707;orig_transcript_id=gnl|WGS:AATM|mrna_SJAG_02808T0;product=serine/threonine protein kinase;transcript_id=XM_002173964.2;extra_copy_number=0
Chr1	Liftoff	exon	1782440	1782589	.	+	.	ID=exon-XM_002173964.2-7;Parent=rna-XM_002173964.2;Dbxref=GeneID:7049471,Genbank:XM_002173964.2;gbkey=mRNA;locus_tag=SJAG_02808;orig_protein_id=gnl|WGS:AATM|SJAG_02808|gb|EEB07707;orig_transcript_id=gnl|WGS:AATM|mrna_SJAG_02808T0;product=serine/threonine protein kinase;transcript_id=XM_002173964.2;extra_copy_number=0
Chr1	Liftoff	exon	1782628	1782738	.	+	.	ID=exon-XM_002173964.2-8;Parent=rna-XM_002173964.2;Dbxref=GeneID:7049471,Genbank:XM_002173964.2;gbkey=mRNA;locus_tag=SJAG_02808;orig_protein_id=gnl|WGS:AATM|SJAG_02808|gb|EEB07707;orig_transcript_id=gnl|WGS:AATM|mrna_SJAG_02808T0;product=serine/threonine protein kinase;transcript_id=XM_002173964.2;extra_copy_number=0
Chr1	Liftoff	exon	1782780	1783002	.	+	.	ID=exon-XM_002173964.2-9;Parent=rna-XM_002173964.2;Dbxref=GeneID:7049471,Genbank:XM_002173964.2;gbkey=mRNA;locus_tag=SJAG_02808;orig_protein_id=gnl|WGS:AATM|SJAG_02808|gb|EEB07707;orig_transcript_id=gnl|WGS:AATM|mrna_SJAG_02808T0;product=serine/threonine protein kinase;transcript_id=XM_002173964.2;extra_copy_number=0
Chr1	Liftoff	exon	1783039	1783573	.	+	.	ID=exon-XM_002173964.2-10;Parent=rna-XM_002173964.2;Dbxref=GeneID:7049471,Genbank:XM_002173964.2;gbkey=mRNA;locus_tag=SJAG_02808;orig_protein_id=gnl|WGS:AATM|SJAG_02808|gb|EEB07707;orig_transcript_id=gnl|WGS:AATM|mrna_SJAG_02808T0;product=serine/threonine protein kinase;transcript_id=XM_002173964.2;extra_copy_number=0
Chr1	Liftoff	exon	1783636	1783713	.	+	.	ID=exon-XM_002173964.2-11;Parent=rna-XM_002173964.2;Dbxref=GeneID:7049471,Genbank:XM_002173964.2;gbkey=mRNA;locus_tag=SJAG_02808;orig_protein_id=gnl|WGS:AATM|SJAG_02808|gb|EEB07707;orig_transcript_id=gnl|WGS:AATM|mrna_SJAG_02808T0;product=serine/threonine protein kinase;transcript_id=XM_002173964.2;extra_copy_number=0
Chr1	Liftoff	exon	1783766	1783960	.	+	.	ID=exon-XM_002173964.2-12;Parent=rna-XM_002173964.2;Dbxref=GeneID:7049471,Genbank:XM_002173964.2;gbkey=mRNA;locus_tag=SJAG_02808;orig_protein_id=gnl|WGS:AATM|SJAG_02808|gb|EEB07707;orig_transcript_id=gnl|WGS:AATM|mrna_SJAG_02808T0;product=serine/threonine protein kinase;transcript_id=XM_002173964.2;extra_copy_number=0
Chr1	Liftoff	CDS	1781594	1781630	.	+	.	ID=cds-XP_002174000.1;Parent=rna-XM_002173964.2;Dbxref=GeneID:7049471,Genbank:XP_002174000.1;Name=XP_002174000.1;gbkey=CDS;locus_tag=SJAG_02808;orig_transcript_id=gnl|WGS:AATM|mrna_SJAG_02808T0;product=serine/threonine protein kinase;protein_id=XP_002174000.1;extra_copy_number=0
Chr1	Liftoff	CDS	1781678	1781778	.	+	.	ID=cds-XP_002174000.1;Parent=rna-XM_002173964.2;Dbxref=GeneID:7049471,Genbank:XP_002174000.1;Name=XP_002174000.1;gbkey=CDS;locus_tag=SJAG_02808;orig_transcript_id=gnl|WGS:AATM|mrna_SJAG_02808T0;product=serine/threonine protein kinase;protein_id=XP_002174000.1;extra_copy_number=0
Chr1	Liftoff	CDS	1781829	1781863	.	+	.	ID=cds-XP_002174000.1;Parent=rna-XM_002173964.2;Dbxref=GeneID:7049471,Genbank:XP_002174000.1;Name=XP_002174000.1;gbkey=CDS;locus_tag=SJAG_02808;orig_transcript_id=gnl|WGS:AATM|mrna_SJAG_02808T0;product=serine/threonine protein kinase;protein_id=XP_002174000.1;extra_copy_number=0
Chr1	Liftoff	CDS	1781907	1782063	.	+	.	ID=cds-XP_002174000.1;Parent=rna-XM_002173964.2;Dbxref=GeneID:7049471,Genbank:XP_002174000.1;Name=XP_002174000.1;gbkey=CDS;locus_tag=SJAG_02808;orig_transcript_id=gnl|WGS:AATM|mrna_SJAG_02808T0;product=serine/threonine protein kinase;protein_id=XP_002174000.1;extra_copy_number=0
Chr1	Liftoff	CDS	1782104	1782202	.	+	.	ID=cds-XP_002174000.1;Parent=rna-XM_002173964.2;Dbxref=GeneID:7049471,Genbank:XP_002174000.1;Name=XP_002174000.1;gbkey=CDS;locus_tag=SJAG_02808;orig_transcript_id=gnl|WGS:AATM|mrna_SJAG_02808T0;product=serine/threonine protein kinase;protein_id=XP_002174000.1;extra_copy_number=0
Chr1	Liftoff	CDS	1782240	1782384	.	+	.	ID=cds-XP_002174000.1;Parent=rna-XM_002173964.2;Dbxref=GeneID:7049471,Genbank:XP_002174000.1;Name=XP_002174000.1;gbkey=CDS;locus_tag=SJAG_02808;orig_transcript_id=gnl|WGS:AATM|mrna_SJAG_02808T0;product=serine/threonine protein kinase;protein_id=XP_002174000.1;extra_copy_number=0
Chr1	Liftoff	CDS	1782440	1782589	.	+	.	ID=cds-XP_002174000.1;Parent=rna-XM_002173964.2;Dbxref=GeneID:7049471,Genbank:XP_002174000.1;Name=XP_002174000.1;gbkey=CDS;locus_tag=SJAG_02808;orig_transcript_id=gnl|WGS:AATM|mrna_SJAG_02808T0;product=serine/threonine protein kinase;protein_id=XP_002174000.1;extra_copy_number=0
Chr1	Liftoff	CDS	1782628	1782738	.	+	.	ID=cds-XP_002174000.1;Parent=rna-XM_002173964.2;Dbxref=GeneID:7049471,Genbank:XP_002174000.1;Name=XP_002174000.1;gbkey=CDS;locus_tag=SJAG_02808;orig_transcript_id=gnl|WGS:AATM|mrna_SJAG_02808T0;product=serine/threonine protein kinase;protein_id=XP_002174000.1;extra_copy_number=0
Chr1	Liftoff	CDS	1782780	1783002	.	+	.	ID=cds-XP_002174000.1;Parent=rna-XM_002173964.2;Dbxref=GeneID:7049471,Genbank:XP_002174000.1;Name=XP_002174000.1;gbkey=CDS;locus_tag=SJAG_02808;orig_transcript_id=gnl|WGS:AATM|mrna_SJAG_02808T0;product=serine/threonine protein kinase;protein_id=XP_002174000.1;extra_copy_number=0
Chr1	Liftoff	CDS	1783039	1783573	.	+	.	ID=cds-XP_002174000.1;Parent=rna-XM_002173964.2;Dbxref=GeneID:7049471,Genbank:XP_002174000.1;Name=XP_002174000.1;gbkey=CDS;locus_tag=SJAG_02808;orig_transcript_id=gnl|WGS:AATM|mrna_SJAG_02808T0;product=serine/threonine protein kinase;protein_id=XP_002174000.1;extra_copy_number=0
Chr1	Liftoff	CDS	1783636	1783713	.	+	.	ID=cds-XP_002174000.1;Parent=rna-XM_002173964.2;Dbxref=GeneID:7049471,Genbank:XP_002174000.1;Name=XP_002174000.1;gbkey=CDS;locus_tag=SJAG_02808;orig_transcript_id=gnl|WGS:AATM|mrna_SJAG_02808T0;product=serine/threonine protein kinase;protein_id=XP_002174000.1;extra_copy_number=0
Chr1	Liftoff	CDS	1783766	1783813	.	+	.	ID=cds-XP_002174000.1;Parent=rna-XM_002173964.2;Dbxref=GeneID:7049471,Genbank:XP_002174000.1;Name=XP_002174000.1;gbkey=CDS;locus_tag=SJAG_02808;orig_transcript_id=gnl|WGS:AATM|mrna_SJAG_02808T0;product=serine/threonine protein kinase;protein_id=XP_002174000.1;extra_copy_number=0
Chr1	Liftoff	gene	1783896	1784813	.	+	.	ID=gene-SJAG_02809;Dbxref=GeneID:7049472;Name=SJAG_02809;gbkey=Gene;gene_biotype=protein_coding;locus_tag=SJAG_02809;coverage=1.0;sequence_ID=1.0;valid_ORFs=1;extra_copy_number=0;copy_num_ID=gene-SJAG_02809_0
Chr1	Liftoff	mRNA	1783896	1784813	.	+	.	ID=rna-XM_002173965.2;Parent=gene-SJAG_02809;Dbxref=GeneID:7049472,Genbank:XM_002173965.2;Name=XM_002173965.2;gbkey=mRNA;locus_tag=SJAG_02809;orig_protein_id=gnl|WGS:AATM|SJAG_02809|gb|EEB07708;orig_transcript_id=gnl|WGS:AATM|mrna_SJAG_02809T0;product=inner membrane peptidase complex catalytic subunit 2;transcript_id=XM_002173965.2;matches_ref_protein=True;valid_ORF=True;extra_copy_number=0
Chr1	Liftoff	exon	1783896	1784230	.	+	.	ID=exon-XM_002173965.2-1;Parent=rna-XM_002173965.2;Dbxref=GeneID:7049472,Genbank:XM_002173965.2;gbkey=mRNA;locus_tag=SJAG_02809;orig_protein_id=gnl|WGS:AATM|SJAG_02809|gb|EEB07708;orig_transcript_id=gnl|WGS:AATM|mrna_SJAG_02809T0;product=inner membrane peptidase complex catalytic subunit 2;transcript_id=XM_002173965.2;extra_copy_number=0
Chr1	Liftoff	exon	1784277	1784426	.	+	.	ID=exon-XM_002173965.2-2;Parent=rna-XM_002173965.2;Dbxref=GeneID:7049472,Genbank:XM_002173965.2;gbkey=mRNA;locus_tag=SJAG_02809;orig_protein_id=gnl|WGS:AATM|SJAG_02809|gb|EEB07708;orig_transcript_id=gnl|WGS:AATM|mrna_SJAG_02809T0;product=inner membrane peptidase complex catalytic subunit 2;transcript_id=XM_002173965.2;extra_copy_number=0
Chr1	Liftoff	exon	1784478	1784813	.	+	.	ID=exon-XM_002173965.2-3;Parent=rna-XM_002173965.2;Dbxref=GeneID:7049472,Genbank:XM_002173965.2;gbkey=mRNA;locus_tag=SJAG_02809;orig_protein_id=gnl|WGS:AATM|SJAG_02809|gb|EEB07708;orig_transcript_id=gnl|WGS:AATM|mrna_SJAG_02809T0;product=inner membrane peptidase complex catalytic subunit 2;transcript_id=XM_002173965.2;extra_copy_number=0
Chr1	Liftoff	CDS	1783992	1784230	.	+	.	ID=cds-XP_002174001.1;Parent=rna-XM_002173965.2;Dbxref=GeneID:7049472,Genbank:XP_002174001.1;Name=XP_002174001.1;gbkey=CDS;locus_tag=SJAG_02809;orig_transcript_id=gnl|WGS:AATM|mrna_SJAG_02809T0;product=inner membrane peptidase complex catalytic subunit 2;protein_id=XP_002174001.1;extra_copy_number=0
Chr1	Liftoff	CDS	1784277	1784426	.	+	.	ID=cds-XP_002174001.1;Parent=rna-XM_002173965.2;Dbxref=GeneID:7049472,Genbank:XP_002174001.1;Name=XP_002174001.1;gbkey=CDS;locus_tag=SJAG_02809;orig_transcript_id=gnl|WGS:AATM|mrna_SJAG_02809T0;product=inner membrane peptidase complex catalytic subunit 2;protein_id=XP_002174001.1;extra_copy_number=0
Chr1	Liftoff	CDS	1784478	1784631	.	+	.	ID=cds-XP_002174001.1;Parent=rna-XM_002173965.2;Dbxref=GeneID:7049472,Genbank:XP_002174001.1;Name=XP_002174001.1;gbkey=CDS;locus_tag=SJAG_02809;orig_transcript_id=gnl|WGS:AATM|mrna_SJAG_02809T0;product=inner membrane peptidase complex catalytic subunit 2;protein_id=XP_002174001.1;extra_copy_number=0
Chr1	Liftoff	gene	1784837	1787542	.	+	.	ID=gene-SJAG_02810;Dbxref=GeneID:7049473;Name=SJAG_02810;gbkey=Gene;gene_biotype=protein_coding;locus_tag=SJAG_02810;coverage=1.0;sequence_ID=1.0;valid_ORFs=1;extra_copy_number=0;copy_num_ID=gene-SJAG_02810_0
Chr1	Liftoff	mRNA	1784837	1787542	.	+	.	ID=rna-XM_002173966.2;Parent=gene-SJAG_02810;Dbxref=GeneID:7049473,Genbank:XM_002173966.2;Name=XM_002173966.2;gbkey=mRNA;locus_tag=SJAG_02810;orig_protein_id=gnl|WGS:AATM|SJAG_02810|gb|EEB07709;orig_transcript_id=gnl|WGS:AATM|mrna_SJAG_02810T0;product=MBF transcription factor complex subunit Cdc10;transcript_id=XM_002173966.2;matches_ref_protein=True;valid_ORF=True;extra_copy_number=0
Chr1	Liftoff	exon	1784837	1787542	.	+	.	ID=exon-XM_002173966.2-1;Parent=rna-XM_002173966.2;Dbxref=GeneID:7049473,Genbank:XM_002173966.2;gbkey=mRNA;locus_tag=SJAG_02810;orig_protein_id=gnl|WGS:AATM|SJAG_02810|gb|EEB07709;orig_transcript_id=gnl|WGS:AATM|mrna_SJAG_02810T0;product=MBF transcription factor complex subunit Cdc10;transcript_id=XM_002173966.2;extra_copy_number=0
Chr1	Liftoff	CDS	1785123	1787396	.	+	.	ID=cds-XP_002174002.1;Parent=rna-XM_002173966.2;Dbxref=GeneID:7049473,Genbank:XP_002174002.1;Name=XP_002174002.1;gbkey=CDS;locus_tag=SJAG_02810;orig_transcript_id=gnl|WGS:AATM|mrna_SJAG_02810T0;product=MBF transcription factor complex subunit Cdc10;protein_id=XP_002174002.1;extra_copy_number=0
Chr1	Liftoff	gene	1787373	1789176	.	-	.	ID=gene-SJAG_02811;Dbxref=GeneID:7049474;Name=SJAG_02811;gbkey=Gene;gene_biotype=protein_coding;locus_tag=SJAG_02811;coverage=1.0;sequence_ID=1.0;valid_ORFs=1;extra_copy_number=0;copy_num_ID=gene-SJAG_02811_0
Chr1	Liftoff	mRNA	1787373	1789176	.	-	.	ID=rna-XM_002173967.2;Parent=gene-SJAG_02811;Dbxref=GeneID:7049474,Genbank:XM_002173967.2;Name=XM_002173967.2;gbkey=mRNA;locus_tag=SJAG_02811;orig_protein_id=gnl|WGS:AATM|SJAG_02811|gb|EEB07710;orig_transcript_id=gnl|WGS:AATM|mrna_SJAG_02811T0;product=GARP complex subunit Vps52;transcript_id=XM_002173967.2;matches_ref_protein=True;valid_ORF=True;extra_copy_number=0
Chr1	Liftoff	exon	1787373	1789176	.	-	.	ID=exon-XM_002173967.2-1;Parent=rna-XM_002173967.2;Dbxref=GeneID:7049474,Genbank:XM_002173967.2;gbkey=mRNA;locus_tag=SJAG_02811;orig_protein_id=gnl|WGS:AATM|SJAG_02811|gb|EEB07710;orig_transcript_id=gnl|WGS:AATM|mrna_SJAG_02811T0;product=GARP complex subunit Vps52;transcript_id=XM_002173967.2;extra_copy_number=0
Chr1	Liftoff	CDS	1787489	1788970	.	-	.	ID=cds-XP_002174003.1;Parent=rna-XM_002173967.2;Dbxref=GeneID:7049474,Genbank:XP_002174003.1;Name=XP_002174003.1;gbkey=CDS;locus_tag=SJAG_02811;orig_transcript_id=gnl|WGS:AATM|mrna_SJAG_02811T0;product=GARP complex subunit Vps52;protein_id=XP_002174003.1;extra_copy_number=0
Chr1	Liftoff	gene	1789175	1789870	.	+	.	ID=gene-SJAG_02812;Dbxref=GeneID:7049475;Name=SJAG_02812;gbkey=Gene;gene_biotype=protein_coding;locus_tag=SJAG_02812;coverage=1.0;sequence_ID=1.0;valid_ORFs=1;extra_copy_number=0;copy_num_ID=gene-SJAG_02812_0
Chr1	Liftoff	mRNA	1789175	1789870	.	+	.	ID=rna-XM_002173968.2;Parent=gene-SJAG_02812;Dbxref=GeneID:7049475,Genbank:XM_002173968.2;Name=XM_002173968.2;gbkey=mRNA;locus_tag=SJAG_02812;orig_protein_id=gnl|WGS:AATM|SJAG_02812|gb|EEB07711;orig_transcript_id=gnl|WGS:AATM|mrna_SJAG_02812T0;product=translation elongation factor eIF5A;transcript_id=XM_002173968.2;matches_ref_protein=True;valid_ORF=True;extra_copy_number=0
Chr1	Liftoff	exon	1789175	1789870	.	+	.	ID=exon-XM_002173968.2-1;Parent=rna-XM_002173968.2;Dbxref=GeneID:7049475,Genbank:XM_002173968.2;gbkey=mRNA;locus_tag=SJAG_02812;orig_protein_id=gnl|WGS:AATM|SJAG_02812|gb|EEB07711;orig_transcript_id=gnl|WGS:AATM|mrna_SJAG_02812T0;product=translation elongation factor eIF5A;transcript_id=XM_002173968.2;extra_copy_number=0
Chr1	Liftoff	CDS	1789264	1789734	.	+	.	ID=cds-XP_002174004.1;Parent=rna-XM_002173968.2;Dbxref=GeneID:7049475,Genbank:XP_002174004.1;Name=XP_002174004.1;gbkey=CDS;locus_tag=SJAG_02812;orig_transcript_id=gnl|WGS:AATM|mrna_SJAG_02812T0;product=translation elongation factor eIF5A;protein_id=XP_002174004.1;extra_copy_number=0
Chr1	Liftoff	gene	1790038	1792062	.	+	.	ID=gene-SJAG_02813;Dbxref=GeneID:7049476;Name=SJAG_02813;gbkey=Gene;gene_biotype=protein_coding;locus_tag=SJAG_02813;coverage=1.0;sequence_ID=1.0;valid_ORFs=1;extra_copy_number=0;copy_num_ID=gene-SJAG_02813_0
Chr1	Liftoff	mRNA	1790038	1792062	.	+	.	ID=rna-XM_002173969.2;Parent=gene-SJAG_02813;Dbxref=GeneID:7049476,Genbank:XM_002173969.2;Name=XM_002173969.2;gbkey=mRNA;locus_tag=SJAG_02813;orig_protein_id=gnl|WGS:AATM|SJAG_02813|gb|EEB07712;orig_transcript_id=gnl|WGS:AATM|mrna_SJAG_02813T0;product=RNA polymerase I upstream activation factor complex subunit Rrn7;transcript_id=XM_002173969.2;matches_ref_protein=True;valid_ORF=True;extra_copy_number=0
Chr1	Liftoff	exon	1790038	1790434	.	+	.	ID=exon-XM_002173969.2-1;Parent=rna-XM_002173969.2;Dbxref=GeneID:7049476,Genbank:XM_002173969.2;gbkey=mRNA;locus_tag=SJAG_02813;orig_protein_id=gnl|WGS:AATM|SJAG_02813|gb|EEB07712;orig_transcript_id=gnl|WGS:AATM|mrna_SJAG_02813T0;product=RNA polymerase I upstream activation factor complex subunit Rrn7;transcript_id=XM_002173969.2;extra_copy_number=0
Chr1	Liftoff	exon	1790481	1792062	.	+	.	ID=exon-XM_002173969.2-2;Parent=rna-XM_002173969.2;Dbxref=GeneID:7049476,Genbank:XM_002173969.2;gbkey=mRNA;locus_tag=SJAG_02813;orig_protein_id=gnl|WGS:AATM|SJAG_02813|gb|EEB07712;orig_transcript_id=gnl|WGS:AATM|mrna_SJAG_02813T0;product=RNA polymerase I upstream activation factor complex subunit Rrn7;transcript_id=XM_002173969.2;extra_copy_number=0
Chr1	Liftoff	CDS	1790315	1790434	.	+	.	ID=cds-XP_002174005.1;Parent=rna-XM_002173969.2;Dbxref=GeneID:7049476,Genbank:XP_002174005.1;Name=XP_002174005.1;gbkey=CDS;locus_tag=SJAG_02813;orig_transcript_id=gnl|WGS:AATM|mrna_SJAG_02813T0;product=RNA polymerase I upstream activation factor complex subunit Rrn7;protein_id=XP_002174005.1;extra_copy_number=0
Chr1	Liftoff	CDS	1790481	1791959	.	+	.	ID=cds-XP_002174005.1;Parent=rna-XM_002173969.2;Dbxref=GeneID:7049476,Genbank:XP_002174005.1;Name=XP_002174005.1;gbkey=CDS;locus_tag=SJAG_02813;orig_transcript_id=gnl|WGS:AATM|mrna_SJAG_02813T0;product=RNA polymerase I upstream activation factor complex subunit Rrn7;protein_id=XP_002174005.1;extra_copy_number=0
Chr1	Liftoff	gene	1791346	1792986	.	-	.	ID=gene-SJAG_02814;Dbxref=GeneID:7049477;Name=SJAG_02814;gbkey=Gene;gene_biotype=protein_coding;locus_tag=SJAG_02814;coverage=1.0;sequence_ID=1.0;valid_ORFs=1;extra_copy_number=0;copy_num_ID=gene-SJAG_02814_0
Chr1	Liftoff	mRNA	1791346	1792986	.	-	.	ID=rna-XM_002173970.2;Parent=gene-SJAG_02814;Dbxref=GeneID:7049477,Genbank:XM_002173970.2;Name=XM_002173970.2;gbkey=mRNA;locus_tag=SJAG_02814;orig_protein_id=gnl|WGS:AATM|SJAG_02814|gb|EEB07713;orig_transcript_id=gnl|WGS:AATM|mrna_SJAG_02814T0;product=spindle pole body protein Spc24;transcript_id=XM_002173970.2;matches_ref_protein=True;valid_ORF=True;extra_copy_number=0
Chr1	Liftoff	exon	1791346	1792079	.	-	.	ID=exon-XM_002173970.2-3;Parent=rna-XM_002173970.2;Dbxref=GeneID:7049477,Genbank:XM_002173970.2;gbkey=mRNA;locus_tag=SJAG_02814;orig_protein_id=gnl|WGS:AATM|SJAG_02814|gb|EEB07713;orig_transcript_id=gnl|WGS:AATM|mrna_SJAG_02814T0;product=spindle pole body protein Spc24;transcript_id=XM_002173970.2;extra_copy_number=0
Chr1	Liftoff	exon	1792145	1792474	.	-	.	ID=exon-XM_002173970.2-2;Parent=rna-XM_002173970.2;Dbxref=GeneID:7049477,Genbank:XM_002173970.2;gbkey=mRNA;locus_tag=SJAG_02814;orig_protein_id=gnl|WGS:AATM|SJAG_02814|gb|EEB07713;orig_transcript_id=gnl|WGS:AATM|mrna_SJAG_02814T0;product=spindle pole body protein Spc24;transcript_id=XM_002173970.2;extra_copy_number=0
Chr1	Liftoff	exon	1792516	1792986	.	-	.	ID=exon-XM_002173970.2-1;Parent=rna-XM_002173970.2;Dbxref=GeneID:7049477,Genbank:XM_002173970.2;gbkey=mRNA;locus_tag=SJAG_02814;orig_protein_id=gnl|WGS:AATM|SJAG_02814|gb|EEB07713;orig_transcript_id=gnl|WGS:AATM|mrna_SJAG_02814T0;product=spindle pole body protein Spc24;transcript_id=XM_002173970.2;extra_copy_number=0
Chr1	Liftoff	CDS	1791973	1792079	.	-	.	ID=cds-XP_002174006.1;Parent=rna-XM_002173970.2;Dbxref=GeneID:7049477,Genbank:XP_002174006.1;Name=XP_002174006.1;gbkey=CDS;locus_tag=SJAG_02814;orig_transcript_id=gnl|WGS:AATM|mrna_SJAG_02814T0;product=spindle pole body protein Spc24;protein_id=XP_002174006.1;extra_copy_number=0
Chr1	Liftoff	CDS	1792145	1792474	.	-	.	ID=cds-XP_002174006.1;Parent=rna-XM_002173970.2;Dbxref=GeneID:7049477,Genbank:XP_002174006.1;Name=XP_002174006.1;gbkey=CDS;locus_tag=SJAG_02814;orig_transcript_id=gnl|WGS:AATM|mrna_SJAG_02814T0;product=spindle pole body protein Spc24;protein_id=XP_002174006.1;extra_copy_number=0
Chr1	Liftoff	CDS	1792516	1792672	.	-	.	ID=cds-XP_002174006.1;Parent=rna-XM_002173970.2;Dbxref=GeneID:7049477,Genbank:XP_002174006.1;Name=XP_002174006.1;gbkey=CDS;locus_tag=SJAG_02814;orig_transcript_id=gnl|WGS:AATM|mrna_SJAG_02814T0;product=spindle pole body protein Spc24;protein_id=XP_002174006.1;extra_copy_number=0
Chr1	Liftoff	gene	1792991	1797034	.	-	.	ID=gene-SJAG_02815;Dbxref=GeneID:7049478;Name=SJAG_02815;end_range=1525898,.;gbkey=Gene;gene_biotype=protein_coding;locus_tag=SJAG_02815;partial=true;start_range=.,1521856;coverage=1.0;sequence_ID=1.0;valid_ORFs=1;extra_copy_number=0;copy_num_ID=gene-SJAG_02815_0
Chr1	Liftoff	mRNA	1792991	1797034	.	-	.	ID=rna-XM_002173971.2;Parent=gene-SJAG_02815;Dbxref=GeneID:7049478,Genbank:XM_002173971.2;Name=XM_002173971.2;end_range=1525898,.;gbkey=mRNA;locus_tag=SJAG_02815;orig_protein_id=gnl|WGS:AATM|SJAG_02815|gb|EEB07714;orig_transcript_id=gnl|WGS:AATM|mrna_SJAG_02815T0;partial=true;product=transcription factor tfiiic complex b box binding subunit sfc3;start_range=.,1521856;transcript_id=XM_002173971.2;matches_ref_protein=True;valid_ORF=True;extra_copy_number=0
Chr1	Liftoff	exon	1792991	1794149	.	-	.	ID=exon-XM_002173971.2-2;Parent=rna-XM_002173971.2;Dbxref=GeneID:7049478,Genbank:XM_002173971.2;gbkey=mRNA;locus_tag=SJAG_02815;orig_protein_id=gnl|WGS:AATM|SJAG_02815|gb|EEB07714;orig_transcript_id=gnl|WGS:AATM|mrna_SJAG_02815T0;partial=true;product=transcription factor tfiiic complex b box binding subunit sfc3;start_range=.,1521856;transcript_id=XM_002173971.2;extra_copy_number=0
Chr1	Liftoff	exon	1794225	1797034	.	-	.	ID=exon-XM_002173971.2-1;Parent=rna-XM_002173971.2;Dbxref=GeneID:7049478,Genbank:XM_002173971.2;end_range=1525898,.;gbkey=mRNA;locus_tag=SJAG_02815;orig_protein_id=gnl|WGS:AATM|SJAG_02815|gb|EEB07714;orig_transcript_id=gnl|WGS:AATM|mrna_SJAG_02815T0;partial=true;product=transcription factor tfiiic complex b box binding subunit sfc3;transcript_id=XM_002173971.2;extra_copy_number=0
Chr1	Liftoff	CDS	1792991	1794149	.	-	.	ID=cds-XP_002174007.2;Parent=rna-XM_002173971.2;Dbxref=GeneID:7049478,Genbank:XP_002174007.2;Name=XP_002174007.2;gbkey=CDS;locus_tag=SJAG_02815;orig_transcript_id=gnl|WGS:AATM|mrna_SJAG_02815T0;product=transcription factor tfiiic complex b box binding subunit sfc3;protein_id=XP_002174007.2;extra_copy_number=0
Chr1	Liftoff	CDS	1794225	1797034	.	-	.	ID=cds-XP_002174007.2;Parent=rna-XM_002173971.2;Dbxref=GeneID:7049478,Genbank:XP_002174007.2;Name=XP_002174007.2;gbkey=CDS;locus_tag=SJAG_02815;orig_transcript_id=gnl|WGS:AATM|mrna_SJAG_02815T0;product=transcription factor tfiiic complex b box binding subunit sfc3;protein_id=XP_002174007.2;extra_copy_number=0
Chr1	Liftoff	gene	1797142	1798675	.	+	.	ID=gene-SJAG_06022;Dbxref=GeneID:22831107;Name=SJAG_06022;gbkey=Gene;gene_biotype=protein_coding;locus_tag=SJAG_06022;coverage=1.0;sequence_ID=1.0;valid_ORFs=1;extra_copy_number=0;copy_num_ID=gene-SJAG_06022_0
Chr1	Liftoff	mRNA	1797142	1798675	.	+	.	ID=rna-XM_011050683.1;Parent=gene-SJAG_06022;Dbxref=GeneID:22831107,Genbank:XM_011050683.1;Name=XM_011050683.1;gbkey=mRNA;locus_tag=SJAG_06022;orig_protein_id=gnl|WGS:AATM|SJAG_06022T0;orig_transcript_id=gnl|WGS:AATM|mrna_SJAG_06022T0;product=ribonuclease H Rnh1;transcript_id=XM_011050683.1;matches_ref_protein=True;valid_ORF=True;extra_copy_number=0
Chr1	Liftoff	exon	1797142	1797357	.	+	.	ID=exon-XM_011050683.1-1;Parent=rna-XM_011050683.1;Dbxref=GeneID:22831107,Genbank:XM_011050683.1;gbkey=mRNA;locus_tag=SJAG_06022;orig_protein_id=gnl|WGS:AATM|SJAG_06022T0;orig_transcript_id=gnl|WGS:AATM|mrna_SJAG_06022T0;product=ribonuclease H Rnh1;transcript_id=XM_011050683.1;extra_copy_number=0
Chr1	Liftoff	exon	1797405	1798675	.	+	.	ID=exon-XM_011050683.1-2;Parent=rna-XM_011050683.1;Dbxref=GeneID:22831107,Genbank:XM_011050683.1;gbkey=mRNA;locus_tag=SJAG_06022;orig_protein_id=gnl|WGS:AATM|SJAG_06022T0;orig_transcript_id=gnl|WGS:AATM|mrna_SJAG_06022T0;product=ribonuclease H Rnh1;transcript_id=XM_011050683.1;extra_copy_number=0
Chr1	Liftoff	CDS	1797293	1797357	.	+	.	ID=cds-XP_011048985.1;Parent=rna-XM_011050683.1;Dbxref=GeneID:22831107,Genbank:XP_011048985.1;Name=XP_011048985.1;gbkey=CDS;locus_tag=SJAG_06022;orig_transcript_id=gnl|WGS:AATM|mrna_SJAG_06022T0;product=ribonuclease H Rnh1;protein_id=XP_011048985.1;extra_copy_number=0
Chr1	Liftoff	CDS	1797405	1798437	.	+	.	ID=cds-XP_011048985.1;Parent=rna-XM_011050683.1;Dbxref=GeneID:22831107,Genbank:XP_011048985.1;Name=XP_011048985.1;gbkey=CDS;locus_tag=SJAG_06022;orig_transcript_id=gnl|WGS:AATM|mrna_SJAG_06022T0;product=ribonuclease H Rnh1;protein_id=XP_011048985.1;extra_copy_number=0
Chr1	Liftoff	gene	1798673	1800920	.	+	.	ID=gene-SJAG_02817;Dbxref=GeneID:7049479;Name=SJAG_02817;gbkey=Gene;gene_biotype=protein_coding;locus_tag=SJAG_02817;coverage=1.0;sequence_ID=1.0;valid_ORFs=1;extra_copy_number=0;copy_num_ID=gene-SJAG_02817_0
Chr1	Liftoff	mRNA	1798673	1800920	.	+	.	ID=rna-XM_002173972.2;Parent=gene-SJAG_02817;Dbxref=GeneID:7049479,Genbank:XM_002173972.2;Name=XM_002173972.2;gbkey=mRNA;locus_tag=SJAG_02817;orig_protein_id=gnl|WGS:AATM|SJAG_02817|gb|EEB07715;orig_transcript_id=gnl|WGS:AATM|mrna_SJAG_02817T0;product=S-adenosylmethionine-dependentmethyltransferase;transcript_id=XM_002173972.2;matches_ref_protein=True;valid_ORF=True;extra_copy_number=0
Chr1	Liftoff	exon	1798673	1800920	.	+	.	ID=exon-XM_002173972.2-1;Parent=rna-XM_002173972.2;Dbxref=GeneID:7049479,Genbank:XM_002173972.2;gbkey=mRNA;locus_tag=SJAG_02817;orig_protein_id=gnl|WGS:AATM|SJAG_02817|gb|EEB07715;orig_transcript_id=gnl|WGS:AATM|mrna_SJAG_02817T0;product=S-adenosylmethionine-dependentmethyltransferase;transcript_id=XM_002173972.2;extra_copy_number=0
Chr1	Liftoff	CDS	1798981	1800108	.	+	.	ID=cds-XP_002174008.1;Parent=rna-XM_002173972.2;Dbxref=GeneID:7049479,Genbank:XP_002174008.1;Name=XP_002174008.1;gbkey=CDS;locus_tag=SJAG_02817;orig_transcript_id=gnl|WGS:AATM|mrna_SJAG_02817T0;product=S-adenosylmethionine-dependentmethyltransferase;protein_id=XP_002174008.1;extra_copy_number=0
Chr1	Liftoff	gene	1798928	1803711	.	-	.	ID=gene-SJAG_02818;Dbxref=GeneID:7049480;Name=SJAG_02818;gbkey=Gene;gene_biotype=protein_coding;locus_tag=SJAG_02818;coverage=1.0;sequence_ID=1.0;valid_ORFs=1;extra_copy_number=0;copy_num_ID=gene-SJAG_02818_0
Chr1	Liftoff	mRNA	1798928	1803711	.	-	.	ID=rna-XM_002173973.2;Parent=gene-SJAG_02818;Dbxref=GeneID:7049480,Genbank:XM_002173973.2;Name=XM_002173973.2;gbkey=mRNA;locus_tag=SJAG_02818;orig_protein_id=gnl|WGS:AATM|SJAG_02818|gb|EEB07716;orig_transcript_id=gnl|WGS:AATM|mrna_SJAG_02818T0;product=DNA polymerase delta catalytic subunit Cdc6;transcript_id=XM_002173973.2;matches_ref_protein=True;valid_ORF=True;extra_copy_number=0
Chr1	Liftoff	exon	1798928	1800839	.	-	.	ID=exon-XM_002173973.2-2;Parent=rna-XM_002173973.2;Dbxref=GeneID:7049480,Genbank:XM_002173973.2;gbkey=mRNA;locus_tag=SJAG_02818;orig_protein_id=gnl|WGS:AATM|SJAG_02818|gb|EEB07716;orig_transcript_id=gnl|WGS:AATM|mrna_SJAG_02818T0;product=DNA polymerase delta catalytic subunit Cdc6;transcript_id=XM_002173973.2;extra_copy_number=0
Chr1	Liftoff	exon	1800893	1803711	.	-	.	ID=exon-XM_002173973.2-1;Parent=rna-XM_002173973.2;Dbxref=GeneID:7049480,Genbank:XM_002173973.2;gbkey=mRNA;locus_tag=SJAG_02818;orig_protein_id=gnl|WGS:AATM|SJAG_02818|gb|EEB07716;orig_transcript_id=gnl|WGS:AATM|mrna_SJAG_02818T0;product=DNA polymerase delta catalytic subunit Cdc6;transcript_id=XM_002173973.2;extra_copy_number=0
Chr1	Liftoff	CDS	1800119	1800839	.	-	.	ID=cds-XP_002174009.1;Parent=rna-XM_002173973.2;Dbxref=GeneID:7049480,Genbank:XP_002174009.1;Name=XP_002174009.1;gbkey=CDS;locus_tag=SJAG_02818;orig_transcript_id=gnl|WGS:AATM|mrna_SJAG_02818T0;product=DNA polymerase delta catalytic subunit Cdc6;protein_id=XP_002174009.1;extra_copy_number=0
Chr1	Liftoff	CDS	1800893	1803375	.	-	.	ID=cds-XP_002174009.1;Parent=rna-XM_002173973.2;Dbxref=GeneID:7049480,Genbank:XP_002174009.1;Name=XP_002174009.1;gbkey=CDS;locus_tag=SJAG_02818;orig_transcript_id=gnl|WGS:AATM|mrna_SJAG_02818T0;product=DNA polymerase delta catalytic subunit Cdc6;protein_id=XP_002174009.1;extra_copy_number=0
Chr1	Liftoff	gene	1803645	1807080	.	-	.	ID=gene-SJAG_02819;Dbxref=GeneID:7049481;Name=SJAG_02819;gbkey=Gene;gene_biotype=protein_coding;locus_tag=SJAG_02819;coverage=0.999;sequence_ID=0.999;valid_ORFs=1;extra_copy_number=0;copy_num_ID=gene-SJAG_02819_0
Chr1	Liftoff	mRNA	1803645	1807080	.	-	.	ID=rna-XM_002173974.2;Parent=gene-SJAG_02819;Dbxref=GeneID:7049481,Genbank:XM_002173974.2;Name=XM_002173974.2;gbkey=mRNA;locus_tag=SJAG_02819;orig_protein_id=gnl|WGS:AATM|SJAG_02819|gb|EEB07717;orig_transcript_id=gnl|WGS:AATM|mrna_SJAG_02819T0;product=exchange factor Cdc25p-like protein;transcript_id=XM_002173974.2;matches_ref_protein=True;valid_ORF=True;extra_copy_number=0
Chr1	Liftoff	exon	1803645	1807080	.	-	.	ID=exon-XM_002173974.2-1;Parent=rna-XM_002173974.2;Dbxref=GeneID:7049481,Genbank:XM_002173974.2;gbkey=mRNA;locus_tag=SJAG_02819;orig_protein_id=gnl|WGS:AATM|SJAG_02819|gb|EEB07717;orig_transcript_id=gnl|WGS:AATM|mrna_SJAG_02819T0;product=exchange factor Cdc25p-like protein;transcript_id=XM_002173974.2;extra_copy_number=0
Chr1	Liftoff	CDS	1803857	1806976	.	-	.	ID=cds-XP_002174010.1;Parent=rna-XM_002173974.2;Dbxref=GeneID:7049481,Genbank:XP_002174010.1;Name=XP_002174010.1;gbkey=CDS;locus_tag=SJAG_02819;orig_transcript_id=gnl|WGS:AATM|mrna_SJAG_02819T0;product=exchange factor Cdc25p-like protein;protein_id=XP_002174010.1;extra_copy_number=0
Chr1	Liftoff	gene	1810476	1812060	.	-	.	ID=gene-SJAG_02821;Dbxref=GeneID:7049483;Name=SJAG_02821;gbkey=Gene;gene_biotype=protein_coding;locus_tag=SJAG_02821;coverage=1.0;sequence_ID=1.0;valid_ORFs=1;extra_copy_number=0;copy_num_ID=gene-SJAG_02821_0
Chr1	Liftoff	gene	1812161	1815418	.	-	.	ID=gene-SJAG_02822;Dbxref=GeneID:7049484;Name=SJAG_02822;gbkey=Gene;gene_biotype=protein_coding;locus_tag=SJAG_02822;coverage=1.0;sequence_ID=1.0;valid_ORFs=1;extra_copy_number=0;copy_num_ID=gene-SJAG_02822_0
Chr1	Liftoff	mRNA	1812161	1815418	.	-	.	ID=rna-XM_002173976.2;Parent=gene-SJAG_02822;Dbxref=GeneID:7049484,Genbank:XM_002173976.2;Name=XM_002173976.2;gbkey=mRNA;locus_tag=SJAG_02822;orig_protein_id=gnl|WGS:AATM|SJAG_02822|gb|EEB07719;orig_transcript_id=gnl|WGS:AATM|mrna_SJAG_02822T0;product=DNA helicase I;transcript_id=XM_002173976.2;matches_ref_protein=True;valid_ORF=True;extra_copy_number=0
Chr1	Liftoff	exon	1812161	1813013	.	-	.	ID=exon-XM_002173976.2-2;Parent=rna-XM_002173976.2;Dbxref=GeneID:7049484,Genbank:XM_002173976.2;gbkey=mRNA;locus_tag=SJAG_02822;orig_protein_id=gnl|WGS:AATM|SJAG_02822|gb|EEB07719;orig_transcript_id=gnl|WGS:AATM|mrna_SJAG_02822T0;product=DNA helicase I;transcript_id=XM_002173976.2;extra_copy_number=0
Chr1	Liftoff	exon	1813054	1815418	.	-	.	ID=exon-XM_002173976.2-1;Parent=rna-XM_002173976.2;Dbxref=GeneID:7049484,Genbank:XM_002173976.2;gbkey=mRNA;locus_tag=SJAG_02822;orig_protein_id=gnl|WGS:AATM|SJAG_02822|gb|EEB07719;orig_transcript_id=gnl|WGS:AATM|mrna_SJAG_02822T0;product=DNA helicase I;transcript_id=XM_002173976.2;extra_copy_number=0
Chr1	Liftoff	CDS	1812199	1813013	.	-	.	ID=cds-XP_002174012.1;Parent=rna-XM_002173976.2;Dbxref=GeneID:7049484,Genbank:XP_002174012.1;Name=XP_002174012.1;gbkey=CDS;locus_tag=SJAG_02822;orig_transcript_id=gnl|WGS:AATM|mrna_SJAG_02822T0;product=DNA helicase I;protein_id=XP_002174012.1;extra_copy_number=0
Chr1	Liftoff	CDS	1813054	1814860	.	-	.	ID=cds-XP_002174012.1;Parent=rna-XM_002173976.2;Dbxref=GeneID:7049484,Genbank:XP_002174012.1;Name=XP_002174012.1;gbkey=CDS;locus_tag=SJAG_02822;orig_transcript_id=gnl|WGS:AATM|mrna_SJAG_02822T0;product=DNA helicase I;protein_id=XP_002174012.1;extra_copy_number=0
Chr1	Liftoff	gene	1815266	1816905	.	+	.	ID=gene-SJAG_02823;Dbxref=GeneID:7049485;Name=SJAG_02823;gbkey=Gene;gene_biotype=protein_coding;locus_tag=SJAG_02823;coverage=1.0;sequence_ID=1.0;valid_ORFs=1;extra_copy_number=0;copy_num_ID=gene-SJAG_02823_0
Chr1	Liftoff	mRNA	1815266	1816905	.	+	.	ID=rna-XM_002173977.2;Parent=gene-SJAG_02823;Dbxref=GeneID:7049485,Genbank:XM_002173977.2;Name=XM_002173977.2;gbkey=mRNA;locus_tag=SJAG_02823;orig_protein_id=gnl|WGS:AATM|SJAG_02823|gb|EEB07720;orig_transcript_id=gnl|WGS:AATM|mrna_SJAG_02823T0;product=seven transmembrane receptor-like protein;transcript_id=XM_002173977.2;matches_ref_protein=True;valid_ORF=True;extra_copy_number=0
Chr1	Liftoff	exon	1815266	1815430	.	+	.	ID=exon-XM_002173977.2-1;Parent=rna-XM_002173977.2;Dbxref=GeneID:7049485,Genbank:XM_002173977.2;gbkey=mRNA;locus_tag=SJAG_02823;orig_protein_id=gnl|WGS:AATM|SJAG_02823|gb|EEB07720;orig_transcript_id=gnl|WGS:AATM|mrna_SJAG_02823T0;product=seven transmembrane receptor-like protein;transcript_id=XM_002173977.2;extra_copy_number=0
Chr1	Liftoff	exon	1815472	1815550	.	+	.	ID=exon-XM_002173977.2-2;Parent=rna-XM_002173977.2;Dbxref=GeneID:7049485,Genbank:XM_002173977.2;gbkey=mRNA;locus_tag=SJAG_02823;orig_protein_id=gnl|WGS:AATM|SJAG_02823|gb|EEB07720;orig_transcript_id=gnl|WGS:AATM|mrna_SJAG_02823T0;product=seven transmembrane receptor-like protein;transcript_id=XM_002173977.2;extra_copy_number=0
Chr1	Liftoff	exon	1815614	1816905	.	+	.	ID=exon-XM_002173977.2-3;Parent=rna-XM_002173977.2;Dbxref=GeneID:7049485,Genbank:XM_002173977.2;gbkey=mRNA;locus_tag=SJAG_02823;orig_protein_id=gnl|WGS:AATM|SJAG_02823|gb|EEB07720;orig_transcript_id=gnl|WGS:AATM|mrna_SJAG_02823T0;product=seven transmembrane receptor-like protein;transcript_id=XM_002173977.2;extra_copy_number=0
Chr1	Liftoff	CDS	1815362	1815430	.	+	.	ID=cds-XP_002174013.1;Parent=rna-XM_002173977.2;Dbxref=GeneID:7049485,Genbank:XP_002174013.1;Name=XP_002174013.1;gbkey=CDS;locus_tag=SJAG_02823;orig_transcript_id=gnl|WGS:AATM|mrna_SJAG_02823T0;product=seven transmembrane receptor-like protein;protein_id=XP_002174013.1;extra_copy_number=0
Chr1	Liftoff	CDS	1815472	1815550	.	+	.	ID=cds-XP_002174013.1;Parent=rna-XM_002173977.2;Dbxref=GeneID:7049485,Genbank:XP_002174013.1;Name=XP_002174013.1;gbkey=CDS;locus_tag=SJAG_02823;orig_transcript_id=gnl|WGS:AATM|mrna_SJAG_02823T0;product=seven transmembrane receptor-like protein;protein_id=XP_002174013.1;extra_copy_number=0
Chr1	Liftoff	CDS	1815614	1816854	.	+	.	ID=cds-XP_002174013.1;Parent=rna-XM_002173977.2;Dbxref=GeneID:7049485,Genbank:XP_002174013.1;Name=XP_002174013.1;gbkey=CDS;locus_tag=SJAG_02823;orig_transcript_id=gnl|WGS:AATM|mrna_SJAG_02823T0;product=seven transmembrane receptor-like protein;protein_id=XP_002174013.1;extra_copy_number=0
Chr1	Liftoff	gene	1817451	1818402	.	+	.	ID=gene-SJAG_02824;Dbxref=GeneID:7049486;Name=SJAG_02824;gbkey=Gene;gene_biotype=protein_coding;locus_tag=SJAG_02824;coverage=0.883;sequence_ID=0.883;valid_ORFs=1;extra_copy_number=0;copy_num_ID=gene-SJAG_02824_0
Chr1	Liftoff	mRNA	1817451	1818402	.	+	.	ID=rna-XM_002173978.2;Parent=gene-SJAG_02824;Dbxref=GeneID:7049486,Genbank:XM_002173978.2;Name=XM_002173978.2;gbkey=mRNA;locus_tag=SJAG_02824;orig_protein_id=gnl|WGS:AATM|SJAG_02824|gb|EEB07721;orig_transcript_id=gnl|WGS:AATM|mrna_SJAG_02824T0;product=ADP-ribosylation factor;transcript_id=XM_002173978.2;matches_ref_protein=False;valid_ORF=True;extra_copy_number=0
Chr1	Liftoff	exon	1817451	1818402	.	+	.	ID=exon-XM_002173978.2-2;Parent=rna-XM_002173978.2;Dbxref=GeneID:7049486,Genbank:XM_002173978.2;gbkey=mRNA;locus_tag=SJAG_02824;orig_protein_id=gnl|WGS:AATM|SJAG_02824|gb|EEB07721;orig_transcript_id=gnl|WGS:AATM|mrna_SJAG_02824T0;product=ADP-ribosylation factor;transcript_id=XM_002173978.2;extra_copy_number=0
Chr1	Liftoff	CDS	1817451	1817942	.	+	.	ID=cds-XP_002174014.1;Parent=rna-XM_002173978.2;Dbxref=GeneID:7049486,Genbank:XP_002174014.1;Name=XP_002174014.1;gbkey=CDS;locus_tag=SJAG_02824;orig_transcript_id=gnl|WGS:AATM|mrna_SJAG_02824T0;product=ADP-ribosylation factor;protein_id=XP_002174014.1;extra_copy_number=0
Chr1	Liftoff	gene	1818494	1820952	.	+	.	ID=gene-SJAG_02825;Dbxref=GeneID:7049487;Name=SJAG_02825;end_range=1549884,.;gbkey=Gene;gene_biotype=protein_coding;locus_tag=SJAG_02825;partial=true;coverage=1.0;sequence_ID=1.0;valid_ORFs=1;extra_copy_number=0;copy_num_ID=gene-SJAG_02825_0
Chr1	Liftoff	mRNA	1818494	1820952	.	+	.	ID=rna-XM_002173979.2;Parent=gene-SJAG_02825;Dbxref=GeneID:7049487,Genbank:XM_002173979.2;Name=XM_002173979.2;end_range=1549884,.;gbkey=mRNA;locus_tag=SJAG_02825;orig_protein_id=gnl|WGS:AATM|SJAG_02825|gb|EEB07722;orig_transcript_id=gnl|WGS:AATM|mrna_SJAG_02825T0;partial=true;product=hsp78-like protein;transcript_id=XM_002173979.2;matches_ref_protein=True;valid_ORF=True;extra_copy_number=0
Chr1	Liftoff	exon	1818494	1819282	.	+	.	ID=exon-XM_002173979.2-1;Parent=rna-XM_002173979.2;Dbxref=GeneID:7049487,Genbank:XM_002173979.2;gbkey=mRNA;locus_tag=SJAG_02825;orig_protein_id=gnl|WGS:AATM|SJAG_02825|gb|EEB07722;orig_transcript_id=gnl|WGS:AATM|mrna_SJAG_02825T0;partial=true;product=hsp78-like protein;transcript_id=XM_002173979.2;extra_copy_number=0
Chr1	Liftoff	exon	1819325	1820952	.	+	.	ID=exon-XM_002173979.2-2;Parent=rna-XM_002173979.2;Dbxref=GeneID:7049487,Genbank:XM_002173979.2;end_range=1549884,.;gbkey=mRNA;locus_tag=SJAG_02825;orig_protein_id=gnl|WGS:AATM|SJAG_02825|gb|EEB07722;orig_transcript_id=gnl|WGS:AATM|mrna_SJAG_02825T0;partial=true;product=hsp78-like protein;transcript_id=XM_002173979.2;extra_copy_number=0
Chr1	Liftoff	CDS	1818544	1819282	.	+	.	ID=cds-XP_002174015.2;Parent=rna-XM_002173979.2;Dbxref=GeneID:7049487,Genbank:XP_002174015.2;Name=XP_002174015.2;gbkey=CDS;locus_tag=SJAG_02825;orig_transcript_id=gnl|WGS:AATM|mrna_SJAG_02825T0;product=hsp78-like protein;protein_id=XP_002174015.2;extra_copy_number=0
Chr1	Liftoff	CDS	1819325	1820952	.	+	.	ID=cds-XP_002174015.2;Parent=rna-XM_002173979.2;Dbxref=GeneID:7049487,Genbank:XP_002174015.2;Name=XP_002174015.2;gbkey=CDS;locus_tag=SJAG_02825;orig_transcript_id=gnl|WGS:AATM|mrna_SJAG_02825T0;product=hsp78-like protein;protein_id=XP_002174015.2;extra_copy_number=0
Chr1	Liftoff	gene	1821281	1823574	.	+	.	ID=gene-SJAG_02827;Dbxref=GeneID:7049488;Name=SJAG_02827;gbkey=Gene;gene_biotype=protein_coding;locus_tag=SJAG_02827;coverage=1.0;sequence_ID=1.0;valid_ORFs=1;extra_copy_number=0;copy_num_ID=gene-SJAG_02827_0
Chr1	Liftoff	mRNA	1821281	1823574	.	+	.	ID=rna-XM_002173980.2;Parent=gene-SJAG_02827;Dbxref=GeneID:7049488,Genbank:XM_002173980.2;Name=XM_002173980.2;gbkey=mRNA;locus_tag=SJAG_02827;orig_protein_id=gnl|WGS:AATM|SJAG_02827|gb|EEB07723;orig_transcript_id=gnl|WGS:AATM|mrna_SJAG_02827T0;product=ER oxidoreductin Ero1a;transcript_id=XM_002173980.2;matches_ref_protein=True;valid_ORF=True;extra_copy_number=0
Chr1	Liftoff	exon	1821281	1823574	.	+	.	ID=exon-XM_002173980.2-1;Parent=rna-XM_002173980.2;Dbxref=GeneID:7049488,Genbank:XM_002173980.2;gbkey=mRNA;locus_tag=SJAG_02827;orig_protein_id=gnl|WGS:AATM|SJAG_02827|gb|EEB07723;orig_transcript_id=gnl|WGS:AATM|mrna_SJAG_02827T0;product=ER oxidoreductin Ero1a;transcript_id=XM_002173980.2;extra_copy_number=0
Chr1	Liftoff	CDS	1821682	1823070	.	+	.	ID=cds-XP_002174016.1;Parent=rna-XM_002173980.2;Dbxref=GeneID:7049488,Genbank:XP_002174016.1;Name=XP_002174016.1;gbkey=CDS;locus_tag=SJAG_02827;orig_transcript_id=gnl|WGS:AATM|mrna_SJAG_02827T0;product=ER oxidoreductin Ero1a;protein_id=XP_002174016.1;extra_copy_number=0
Chr1	Liftoff	gene	1824286	1825320	.	+	.	ID=gene-SJAG_02828;Dbxref=GeneID:7049489;Name=SJAG_02828;end_range=1554252,.;gbkey=Gene;gene_biotype=protein_coding;locus_tag=SJAG_02828;partial=true;start_range=.,1553218;coverage=1.0;sequence_ID=1.0;valid_ORFs=1;extra_copy_number=0;copy_num_ID=gene-SJAG_02828_0
Chr1	Liftoff	mRNA	1824286	1825320	.	+	.	ID=rna-XM_002173981.2;Parent=gene-SJAG_02828;Dbxref=GeneID:7049489,Genbank:XM_002173981.2;Name=XM_002173981.2;end_range=1554252,.;gbkey=mRNA;locus_tag=SJAG_02828;orig_protein_id=gnl|WGS:AATM|SJAG_02828|gb|EEB07724;orig_transcript_id=gnl|WGS:AATM|mrna_SJAG_02828T0;partial=true;product=DNA repair endonuclease Swi10;start_range=.,1553218;transcript_id=XM_002173981.2;matches_ref_protein=True;valid_ORF=True;extra_copy_number=0
Chr1	Liftoff	exon	1824286	1824429	.	+	.	ID=exon-XM_002173981.2-1;Parent=rna-XM_002173981.2;Dbxref=GeneID:7049489,Genbank:XM_002173981.2;gbkey=mRNA;locus_tag=SJAG_02828;orig_protein_id=gnl|WGS:AATM|SJAG_02828|gb|EEB07724;orig_transcript_id=gnl|WGS:AATM|mrna_SJAG_02828T0;partial=true;product=DNA repair endonuclease Swi10;start_range=.,1553218;transcript_id=XM_002173981.2;extra_copy_number=0
Chr1	Liftoff	exon	1824474	1824491	.	+	.	ID=exon-XM_002173981.2-2;Parent=rna-XM_002173981.2;Dbxref=GeneID:7049489,Genbank:XM_002173981.2;gbkey=mRNA;locus_tag=SJAG_02828;orig_protein_id=gnl|WGS:AATM|SJAG_02828|gb|EEB07724;orig_transcript_id=gnl|WGS:AATM|mrna_SJAG_02828T0;partial=true;product=DNA repair endonuclease Swi10;transcript_id=XM_002173981.2;extra_copy_number=0
Chr1	Liftoff	exon	1824553	1824576	.	+	.	ID=exon-XM_002173981.2-3;Parent=rna-XM_002173981.2;Dbxref=GeneID:7049489,Genbank:XM_002173981.2;gbkey=mRNA;locus_tag=SJAG_02828;orig_protein_id=gnl|WGS:AATM|SJAG_02828|gb|EEB07724;orig_transcript_id=gnl|WGS:AATM|mrna_SJAG_02828T0;partial=true;product=DNA repair endonuclease Swi10;transcript_id=XM_002173981.2;extra_copy_number=0
Chr1	Liftoff	exon	1824701	1824762	.	+	.	ID=exon-XM_002173981.2-4;Parent=rna-XM_002173981.2;Dbxref=GeneID:7049489,Genbank:XM_002173981.2;gbkey=mRNA;locus_tag=SJAG_02828;orig_protein_id=gnl|WGS:AATM|SJAG_02828|gb|EEB07724;orig_transcript_id=gnl|WGS:AATM|mrna_SJAG_02828T0;partial=true;product=DNA repair endonuclease Swi10;transcript_id=XM_002173981.2;extra_copy_number=0
Chr1	Liftoff	exon	1824804	1825320	.	+	.	ID=exon-XM_002173981.2-5;Parent=rna-XM_002173981.2;Dbxref=GeneID:7049489,Genbank:XM_002173981.2;end_range=1554252,.;gbkey=mRNA;locus_tag=SJAG_02828;orig_protein_id=gnl|WGS:AATM|SJAG_02828|gb|EEB07724;orig_transcript_id=gnl|WGS:AATM|mrna_SJAG_02828T0;partial=true;product=DNA repair endonuclease Swi10;transcript_id=XM_002173981.2;extra_copy_number=0
Chr1	Liftoff	CDS	1824286	1824429	.	+	.	ID=cds-XP_002174017.2;Parent=rna-XM_002173981.2;Dbxref=GeneID:7049489,Genbank:XP_002174017.2;Name=XP_002174017.2;gbkey=CDS;locus_tag=SJAG_02828;orig_transcript_id=gnl|WGS:AATM|mrna_SJAG_02828T0;product=DNA repair endonuclease Swi10;protein_id=XP_002174017.2;extra_copy_number=0
Chr1	Liftoff	CDS	1824474	1824491	.	+	.	ID=cds-XP_002174017.2;Parent=rna-XM_002173981.2;Dbxref=GeneID:7049489,Genbank:XP_002174017.2;Name=XP_002174017.2;gbkey=CDS;locus_tag=SJAG_02828;orig_transcript_id=gnl|WGS:AATM|mrna_SJAG_02828T0;product=DNA repair endonuclease Swi10;protein_id=XP_002174017.2;extra_copy_number=0
Chr1	Liftoff	CDS	1824553	1824576	.	+	.	ID=cds-XP_002174017.2;Parent=rna-XM_002173981.2;Dbxref=GeneID:7049489,Genbank:XP_002174017.2;Name=XP_002174017.2;gbkey=CDS;locus_tag=SJAG_02828;orig_transcript_id=gnl|WGS:AATM|mrna_SJAG_02828T0;product=DNA repair endonuclease Swi10;protein_id=XP_002174017.2;extra_copy_number=0
Chr1	Liftoff	CDS	1824701	1824762	.	+	.	ID=cds-XP_002174017.2;Parent=rna-XM_002173981.2;Dbxref=GeneID:7049489,Genbank:XP_002174017.2;Name=XP_002174017.2;gbkey=CDS;locus_tag=SJAG_02828;orig_transcript_id=gnl|WGS:AATM|mrna_SJAG_02828T0;product=DNA repair endonuclease Swi10;protein_id=XP_002174017.2;extra_copy_number=0
Chr1	Liftoff	CDS	1824804	1825320	.	+	.	ID=cds-XP_002174017.2;Parent=rna-XM_002173981.2;Dbxref=GeneID:7049489,Genbank:XP_002174017.2;Name=XP_002174017.2;gbkey=CDS;locus_tag=SJAG_02828;orig_transcript_id=gnl|WGS:AATM|mrna_SJAG_02828T0;product=DNA repair endonuclease Swi10;protein_id=XP_002174017.2;extra_copy_number=0
Chr1	Liftoff	gene	1825534	1827606	.	-	.	ID=gene-SJAG_02829;Dbxref=GeneID:7049490;Name=SJAG_02829;end_range=1556537,.;gbkey=Gene;gene_biotype=protein_coding;locus_tag=SJAG_02829;partial=true;start_range=.,1554466;coverage=1.0;sequence_ID=1.0;valid_ORFs=1;extra_copy_number=0;copy_num_ID=gene-SJAG_02829_0
Chr1	Liftoff	mRNA	1825534	1827606	.	-	.	ID=rna-XM_002173982.2;Parent=gene-SJAG_02829;Dbxref=GeneID:7049490,Genbank:XM_002173982.2;Name=XM_002173982.2;end_range=1556537,.;gbkey=mRNA;locus_tag=SJAG_02829;orig_protein_id=gnl|WGS:AATM|SJAG_02829|gb|EEB07725;orig_transcript_id=gnl|WGS:AATM|mrna_SJAG_02829T0;partial=true;product=RNA-binding protein;start_range=.,1554466;transcript_id=XM_002173982.2;matches_ref_protein=True;valid_ORF=True;extra_copy_number=0
Chr1	Liftoff	exon	1825534	1825976	.	-	.	ID=exon-XM_002173982.2-2;Parent=rna-XM_002173982.2;Dbxref=GeneID:7049490,Genbank:XM_002173982.2;gbkey=mRNA;locus_tag=SJAG_02829;orig_protein_id=gnl|WGS:AATM|SJAG_02829|gb|EEB07725;orig_transcript_id=gnl|WGS:AATM|mrna_SJAG_02829T0;partial=true;product=RNA-binding protein;start_range=.,1554466;transcript_id=XM_002173982.2;extra_copy_number=0
Chr1	Liftoff	exon	1826052	1827606	.	-	.	ID=exon-XM_002173982.2-1;Parent=rna-XM_002173982.2;Dbxref=GeneID:7049490,Genbank:XM_002173982.2;end_range=1556537,.;gbkey=mRNA;locus_tag=SJAG_02829;orig_protein_id=gnl|WGS:AATM|SJAG_02829|gb|EEB07725;orig_transcript_id=gnl|WGS:AATM|mrna_SJAG_02829T0;partial=true;product=RNA-binding protein;transcript_id=XM_002173982.2;extra_copy_number=0
Chr1	Liftoff	CDS	1825534	1825976	.	-	.	ID=cds-XP_002174018.2;Parent=rna-XM_002173982.2;Dbxref=GeneID:7049490,Genbank:XP_002174018.2;Name=XP_002174018.2;gbkey=CDS;locus_tag=SJAG_02829;orig_transcript_id=gnl|WGS:AATM|mrna_SJAG_02829T0;product=RNA-binding protein;protein_id=XP_002174018.2;extra_copy_number=0
Chr1	Liftoff	CDS	1826052	1827606	.	-	.	ID=cds-XP_002174018.2;Parent=rna-XM_002173982.2;Dbxref=GeneID:7049490,Genbank:XP_002174018.2;Name=XP_002174018.2;gbkey=CDS;locus_tag=SJAG_02829;orig_transcript_id=gnl|WGS:AATM|mrna_SJAG_02829T0;product=RNA-binding protein;protein_id=XP_002174018.2;extra_copy_number=0
Chr1	Liftoff	gene	1827870	1830525	.	+	.	ID=gene-SJAG_02830;Dbxref=GeneID:7049491;Name=SJAG_02830;gbkey=Gene;gene_biotype=protein_coding;locus_tag=SJAG_02830;coverage=1.0;sequence_ID=1.0;valid_ORFs=1;extra_copy_number=0;copy_num_ID=gene-SJAG_02830_0
Chr1	Liftoff	mRNA	1827870	1830525	.	+	.	ID=rna-XM_002173983.2;Parent=gene-SJAG_02830;Dbxref=GeneID:7049491,Genbank:XM_002173983.2;Name=XM_002173983.2;gbkey=mRNA;locus_tag=SJAG_02830;orig_protein_id=gnl|WGS:AATM|SJAG_02830|gb|EEB07726;orig_transcript_id=gnl|WGS:AATM|mrna_SJAG_02830T0;product=WD repeat/BOP1NT protein;transcript_id=XM_002173983.2;matches_ref_protein=True;valid_ORF=True;extra_copy_number=0
Chr1	Liftoff	exon	1827870	1830525	.	+	.	ID=exon-XM_002173983.2-1;Parent=rna-XM_002173983.2;Dbxref=GeneID:7049491,Genbank:XM_002173983.2;gbkey=mRNA;locus_tag=SJAG_02830;orig_protein_id=gnl|WGS:AATM|SJAG_02830|gb|EEB07726;orig_transcript_id=gnl|WGS:AATM|mrna_SJAG_02830T0;product=WD repeat/BOP1NT protein;transcript_id=XM_002173983.2;extra_copy_number=0
Chr1	Liftoff	CDS	1827924	1830176	.	+	.	ID=cds-XP_002174019.1;Parent=rna-XM_002173983.2;Dbxref=GeneID:7049491,Genbank:XP_002174019.1;Name=XP_002174019.1;gbkey=CDS;locus_tag=SJAG_02830;orig_transcript_id=gnl|WGS:AATM|mrna_SJAG_02830T0;product=WD repeat/BOP1NT protein;protein_id=XP_002174019.1;extra_copy_number=0
Chr1	Liftoff	gene	1830411	1832422	.	-	.	ID=gene-SJAG_02831;Dbxref=GeneID:7049492;Name=SJAG_02831;gbkey=Gene;gene_biotype=protein_coding;locus_tag=SJAG_02831;coverage=1.0;sequence_ID=1.0;valid_ORFs=1;extra_copy_number=0;copy_num_ID=gene-SJAG_02831_0
Chr1	Liftoff	mRNA	1830411	1832422	.	-	.	ID=rna-XM_002173984.2;Parent=gene-SJAG_02831;Dbxref=GeneID:7049492,Genbank:XM_002173984.2;Name=XM_002173984.2;gbkey=mRNA;locus_tag=SJAG_02831;orig_protein_id=gnl|WGS:AATM|SJAG_02831|gb|EEB07727;orig_transcript_id=gnl|WGS:AATM|mrna_SJAG_02831T0;product=paxillin-like protein Pxl1;transcript_id=XM_002173984.2;matches_ref_protein=True;valid_ORF=True;extra_copy_number=0
Chr1	Liftoff	exon	1830411	1831855	.	-	.	ID=exon-XM_002173984.2-2;Parent=rna-XM_002173984.2;Dbxref=GeneID:7049492,Genbank:XM_002173984.2;gbkey=mRNA;locus_tag=SJAG_02831;orig_protein_id=gnl|WGS:AATM|SJAG_02831|gb|EEB07727;orig_transcript_id=gnl|WGS:AATM|mrna_SJAG_02831T0;product=paxillin-like protein Pxl1;transcript_id=XM_002173984.2;extra_copy_number=0
Chr1	Liftoff	exon	1831898	1832422	.	-	.	ID=exon-XM_002173984.2-1;Parent=rna-XM_002173984.2;Dbxref=GeneID:7049492,Genbank:XM_002173984.2;gbkey=mRNA;locus_tag=SJAG_02831;orig_protein_id=gnl|WGS:AATM|SJAG_02831|gb|EEB07727;orig_transcript_id=gnl|WGS:AATM|mrna_SJAG_02831T0;product=paxillin-like protein Pxl1;transcript_id=XM_002173984.2;extra_copy_number=0
Chr1	Liftoff	CDS	1830790	1831855	.	-	.	ID=cds-XP_002174020.2;Parent=rna-XM_002173984.2;Dbxref=GeneID:7049492,Genbank:XP_002174020.2;Name=XP_002174020.2;gbkey=CDS;locus_tag=SJAG_02831;orig_transcript_id=gnl|WGS:AATM|mrna_SJAG_02831T0;product=paxillin-like protein Pxl1;protein_id=XP_002174020.2;extra_copy_number=0
Chr1	Liftoff	CDS	1831898	1831926	.	-	.	ID=cds-XP_002174020.2;Parent=rna-XM_002173984.2;Dbxref=GeneID:7049492,Genbank:XP_002174020.2;Name=XP_002174020.2;gbkey=CDS;locus_tag=SJAG_02831;orig_transcript_id=gnl|WGS:AATM|mrna_SJAG_02831T0;product=paxillin-like protein Pxl1;protein_id=XP_002174020.2;extra_copy_number=0
Chr1	Liftoff	gene	1832558	1835304	.	+	.	ID=gene-SJAG_02832;Dbxref=GeneID:7049493;Name=SJAG_02832;gbkey=Gene;gene_biotype=protein_coding;locus_tag=SJAG_02832;coverage=1.0;sequence_ID=1.0;valid_ORFs=1;extra_copy_number=0;copy_num_ID=gene-SJAG_02832_0
Chr1	Liftoff	mRNA	1832558	1835304	.	+	.	ID=rna-XM_002173985.2;Parent=gene-SJAG_02832;Dbxref=GeneID:7049493,Genbank:XM_002173985.2;Name=XM_002173985.2;gbkey=mRNA;locus_tag=SJAG_02832;orig_protein_id=gnl|WGS:AATM|SJAG_02832|gb|EEB07728;orig_transcript_id=gnl|WGS:AATM|mrna_SJAG_02832T0;product=asparagine synthase;transcript_id=XM_002173985.2;matches_ref_protein=True;valid_ORF=True;extra_copy_number=0
Chr1	Liftoff	exon	1832558	1833120	.	+	.	ID=exon-XM_002173985.2-1;Parent=rna-XM_002173985.2;Dbxref=GeneID:7049493,Genbank:XM_002173985.2;gbkey=mRNA;locus_tag=SJAG_02832;orig_protein_id=gnl|WGS:AATM|SJAG_02832|gb|EEB07728;orig_transcript_id=gnl|WGS:AATM|mrna_SJAG_02832T0;product=asparagine synthase;transcript_id=XM_002173985.2;extra_copy_number=0
Chr1	Liftoff	exon	1833174	1835304	.	+	.	ID=exon-XM_002173985.2-2;Parent=rna-XM_002173985.2;Dbxref=GeneID:7049493,Genbank:XM_002173985.2;gbkey=mRNA;locus_tag=SJAG_02832;orig_protein_id=gnl|WGS:AATM|SJAG_02832|gb|EEB07728;orig_transcript_id=gnl|WGS:AATM|mrna_SJAG_02832T0;product=asparagine synthase;transcript_id=XM_002173985.2;extra_copy_number=0
Chr1	Liftoff	CDS	1832725	1833120	.	+	.	ID=cds-XP_002174021.1;Parent=rna-XM_002173985.2;Dbxref=GeneID:7049493,Genbank:XP_002174021.1;Name=XP_002174021.1;gbkey=CDS;locus_tag=SJAG_02832;orig_transcript_id=gnl|WGS:AATM|mrna_SJAG_02832T0;product=asparagine synthase;protein_id=XP_002174021.1;extra_copy_number=0
Chr1	Liftoff	CDS	1833174	1834382	.	+	.	ID=cds-XP_002174021.1;Parent=rna-XM_002173985.2;Dbxref=GeneID:7049493,Genbank:XP_002174021.1;Name=XP_002174021.1;gbkey=CDS;locus_tag=SJAG_02832;orig_transcript_id=gnl|WGS:AATM|mrna_SJAG_02832T0;product=asparagine synthase;protein_id=XP_002174021.1;extra_copy_number=0
Chr1	Liftoff	gene	1832660	1836416	.	-	.	ID=gene-SJAG_02833;Dbxref=GeneID:7049494;Name=SJAG_02833;gbkey=Gene;gene_biotype=protein_coding;locus_tag=SJAG_02833;coverage=1.0;sequence_ID=1.0;valid_ORFs=1;extra_copy_number=0;copy_num_ID=gene-SJAG_02833_0
Chr1	Liftoff	mRNA	1832660	1836416	.	-	.	ID=rna-XM_002173986.2;Parent=gene-SJAG_02833;Dbxref=GeneID:7049494,Genbank:XM_002173986.2;Name=XM_002173986.2;gbkey=mRNA;locus_tag=SJAG_02833;orig_protein_id=gnl|WGS:AATM|SJAG_02833|gb|EEB07729;orig_transcript_id=gnl|WGS:AATM|mrna_SJAG_02833T0;product=guanyl-nucleotide exchange factor Vps901;transcript_id=XM_002173986.2;matches_ref_protein=True;valid_ORF=True;extra_copy_number=0
Chr1	Liftoff	exon	1832660	1836416	.	-	.	ID=exon-XM_002173986.2-1;Parent=rna-XM_002173986.2;Dbxref=GeneID:7049494,Genbank:XM_002173986.2;gbkey=mRNA;locus_tag=SJAG_02833;orig_protein_id=gnl|WGS:AATM|SJAG_02833|gb|EEB07729;orig_transcript_id=gnl|WGS:AATM|mrna_SJAG_02833T0;product=guanyl-nucleotide exchange factor Vps901;transcript_id=XM_002173986.2;extra_copy_number=0
Chr1	Liftoff	CDS	1834459	1836198	.	-	.	ID=cds-XP_002174022.1;Parent=rna-XM_002173986.2;Dbxref=GeneID:7049494,Genbank:XP_002174022.1;Name=XP_002174022.1;gbkey=CDS;locus_tag=SJAG_02833;orig_transcript_id=gnl|WGS:AATM|mrna_SJAG_02833T0;product=guanyl-nucleotide exchange factor Vps901;protein_id=XP_002174022.1;extra_copy_number=0
Chr1	Liftoff	gene	1836594	1839014	.	-	.	ID=gene-SJAG_02834;Dbxref=GeneID:7049495;Name=SJAG_02834;gbkey=Gene;gene_biotype=protein_coding;locus_tag=SJAG_02834;coverage=0.999;sequence_ID=0.999;valid_ORFs=1;extra_copy_number=0;copy_num_ID=gene-SJAG_02834_0
Chr1	Liftoff	mRNA	1836594	1839014	.	-	.	ID=rna-XM_002173987.2;Parent=gene-SJAG_02834;Dbxref=GeneID:7049495,Genbank:XM_002173987.2;Name=XM_002173987.2;gbkey=mRNA;locus_tag=SJAG_02834;orig_protein_id=gnl|WGS:AATM|SJAG_02834|gb|EEB07730;orig_transcript_id=gnl|WGS:AATM|mrna_SJAG_02834T0;product=siderophore iron transporter 1;transcript_id=XM_002173987.2;matches_ref_protein=True;valid_ORF=True;extra_copy_number=0
Chr1	Liftoff	exon	1836594	1839014	.	-	.	ID=exon-XM_002173987.2-1;Parent=rna-XM_002173987.2;Dbxref=GeneID:7049495,Genbank:XM_002173987.2;gbkey=mRNA;locus_tag=SJAG_02834;orig_protein_id=gnl|WGS:AATM|SJAG_02834|gb|EEB07730;orig_transcript_id=gnl|WGS:AATM|mrna_SJAG_02834T0;product=siderophore iron transporter 1;transcript_id=XM_002173987.2;extra_copy_number=0
Chr1	Liftoff	CDS	1836830	1838707	.	-	.	ID=cds-XP_002174023.2;Parent=rna-XM_002173987.2;Dbxref=GeneID:7049495,Genbank:XP_002174023.2;Name=XP_002174023.2;gbkey=CDS;locus_tag=SJAG_02834;orig_transcript_id=gnl|WGS:AATM|mrna_SJAG_02834T0;product=siderophore iron transporter 1;protein_id=XP_002174023.2;extra_copy_number=0
Chr1	Liftoff	gene	1839597	1842086	.	-	.	ID=gene-SJAG_02835;Dbxref=GeneID:7049496;Name=SJAG_02835;gbkey=Gene;gene_biotype=protein_coding;locus_tag=SJAG_02835;coverage=1.0;sequence_ID=1.0;valid_ORFs=1;extra_copy_number=0;copy_num_ID=gene-SJAG_02835_0
Chr1	Liftoff	mRNA	1839597	1842086	.	-	.	ID=rna-XM_002173988.2;Parent=gene-SJAG_02835;Dbxref=GeneID:7049496,Genbank:XM_002173988.2;Name=XM_002173988.2;gbkey=mRNA;locus_tag=SJAG_02835;orig_protein_id=gnl|WGS:AATM|SJAG_02835|gb|EEB07731;orig_transcript_id=gnl|WGS:AATM|mrna_SJAG_02835T0;product=ATP-dependent RNA helicase Mak5;transcript_id=XM_002173988.2;matches_ref_protein=True;valid_ORF=True;extra_copy_number=0
Chr1	Liftoff	exon	1839597	1839964	.	-	.	ID=exon-XM_002173988.2-5;Parent=rna-XM_002173988.2;Dbxref=GeneID:7049496,Genbank:XM_002173988.2;gbkey=mRNA;locus_tag=SJAG_02835;orig_protein_id=gnl|WGS:AATM|SJAG_02835|gb|EEB07731;orig_transcript_id=gnl|WGS:AATM|mrna_SJAG_02835T0;product=ATP-dependent RNA helicase Mak5;transcript_id=XM_002173988.2;extra_copy_number=0
Chr1	Liftoff	exon	1840041	1840472	.	-	.	ID=exon-XM_002173988.2-4;Parent=rna-XM_002173988.2;Dbxref=GeneID:7049496,Genbank:XM_002173988.2;gbkey=mRNA;locus_tag=SJAG_02835;orig_protein_id=gnl|WGS:AATM|SJAG_02835|gb|EEB07731;orig_transcript_id=gnl|WGS:AATM|mrna_SJAG_02835T0;product=ATP-dependent RNA helicase Mak5;transcript_id=XM_002173988.2;extra_copy_number=0
Chr1	Liftoff	exon	1840521	1840809	.	-	.	ID=exon-XM_002173988.2-3;Parent=rna-XM_002173988.2;Dbxref=GeneID:7049496,Genbank:XM_002173988.2;gbkey=mRNA;locus_tag=SJAG_02835;orig_protein_id=gnl|WGS:AATM|SJAG_02835|gb|EEB07731;orig_transcript_id=gnl|WGS:AATM|mrna_SJAG_02835T0;product=ATP-dependent RNA helicase Mak5;transcript_id=XM_002173988.2;extra_copy_number=0
Chr1	Liftoff	exon	1840853	1841822	.	-	.	ID=exon-XM_002173988.2-2;Parent=rna-XM_002173988.2;Dbxref=GeneID:7049496,Genbank:XM_002173988.2;gbkey=mRNA;locus_tag=SJAG_02835;orig_protein_id=gnl|WGS:AATM|SJAG_02835|gb|EEB07731;orig_transcript_id=gnl|WGS:AATM|mrna_SJAG_02835T0;product=ATP-dependent RNA helicase Mak5;transcript_id=XM_002173988.2;extra_copy_number=0
Chr1	Liftoff	exon	1841866	1842086	.	-	.	ID=exon-XM_002173988.2-1;Parent=rna-XM_002173988.2;Dbxref=GeneID:7049496,Genbank:XM_002173988.2;gbkey=mRNA;locus_tag=SJAG_02835;orig_protein_id=gnl|WGS:AATM|SJAG_02835|gb|EEB07731;orig_transcript_id=gnl|WGS:AATM|mrna_SJAG_02835T0;product=ATP-dependent RNA helicase Mak5;transcript_id=XM_002173988.2;extra_copy_number=0
Chr1	Liftoff	CDS	1839724	1839964	.	-	.	ID=cds-XP_002174024.1;Parent=rna-XM_002173988.2;Dbxref=GeneID:7049496,Genbank:XP_002174024.1;Name=XP_002174024.1;gbkey=CDS;locus_tag=SJAG_02835;orig_transcript_id=gnl|WGS:AATM|mrna_SJAG_02835T0;product=ATP-dependent RNA helicase Mak5;protein_id=XP_002174024.1;extra_copy_number=0
Chr1	Liftoff	CDS	1840041	1840472	.	-	.	ID=cds-XP_002174024.1;Parent=rna-XM_002173988.2;Dbxref=GeneID:7049496,Genbank:XP_002174024.1;Name=XP_002174024.1;gbkey=CDS;locus_tag=SJAG_02835;orig_transcript_id=gnl|WGS:AATM|mrna_SJAG_02835T0;product=ATP-dependent RNA helicase Mak5;protein_id=XP_002174024.1;extra_copy_number=0
Chr1	Liftoff	CDS	1840521	1840809	.	-	.	ID=cds-XP_002174024.1;Parent=rna-XM_002173988.2;Dbxref=GeneID:7049496,Genbank:XP_002174024.1;Name=XP_002174024.1;gbkey=CDS;locus_tag=SJAG_02835;orig_transcript_id=gnl|WGS:AATM|mrna_SJAG_02835T0;product=ATP-dependent RNA helicase Mak5;protein_id=XP_002174024.1;extra_copy_number=0
Chr1	Liftoff	CDS	1840853	1841822	.	-	.	ID=cds-XP_002174024.1;Parent=rna-XM_002173988.2;Dbxref=GeneID:7049496,Genbank:XP_002174024.1;Name=XP_002174024.1;gbkey=CDS;locus_tag=SJAG_02835;orig_transcript_id=gnl|WGS:AATM|mrna_SJAG_02835T0;product=ATP-dependent RNA helicase Mak5;protein_id=XP_002174024.1;extra_copy_number=0
Chr1	Liftoff	CDS	1841866	1842021	.	-	.	ID=cds-XP_002174024.1;Parent=rna-XM_002173988.2;Dbxref=GeneID:7049496,Genbank:XP_002174024.1;Name=XP_002174024.1;gbkey=CDS;locus_tag=SJAG_02835;orig_transcript_id=gnl|WGS:AATM|mrna_SJAG_02835T0;product=ATP-dependent RNA helicase Mak5;protein_id=XP_002174024.1;extra_copy_number=0
Chr1	Liftoff	gene	1842459	1843108	.	-	.	ID=gene-SJAG_02836;Dbxref=GeneID:7049497;Name=SJAG_02836;gbkey=Gene;gene_biotype=protein_coding;locus_tag=SJAG_02836;coverage=1.0;sequence_ID=1.0;valid_ORFs=1;extra_copy_number=0;copy_num_ID=gene-SJAG_02836_0
Chr1	Liftoff	mRNA	1842459	1843108	.	-	.	ID=rna-XM_002173989.2;Parent=gene-SJAG_02836;Dbxref=GeneID:7049497,Genbank:XM_002173989.2;Name=XM_002173989.2;gbkey=mRNA;locus_tag=SJAG_02836;orig_protein_id=gnl|WGS:AATM|SJAG_02836|gb|EEB07732;orig_transcript_id=gnl|WGS:AATM|mrna_SJAG_02836T0;product=mitochondrial 54S ribosomal protein YmL39;transcript_id=XM_002173989.2;matches_ref_protein=True;valid_ORF=True;extra_copy_number=0
Chr1	Liftoff	exon	1842459	1842732	.	-	.	ID=exon-XM_002173989.2-3;Parent=rna-XM_002173989.2;Dbxref=GeneID:7049497,Genbank:XM_002173989.2;gbkey=mRNA;locus_tag=SJAG_02836;orig_protein_id=gnl|WGS:AATM|SJAG_02836|gb|EEB07732;orig_transcript_id=gnl|WGS:AATM|mrna_SJAG_02836T0;product=mitochondrial 54S ribosomal protein YmL39;transcript_id=XM_002173989.2;extra_copy_number=0
Chr1	Liftoff	exon	1842796	1842897	.	-	.	ID=exon-XM_002173989.2-2;Parent=rna-XM_002173989.2;Dbxref=GeneID:7049497,Genbank:XM_002173989.2;gbkey=mRNA;locus_tag=SJAG_02836;orig_protein_id=gnl|WGS:AATM|SJAG_02836|gb|EEB07732;orig_transcript_id=gnl|WGS:AATM|mrna_SJAG_02836T0;product=mitochondrial 54S ribosomal protein YmL39;transcript_id=XM_002173989.2;extra_copy_number=0
Chr1	Liftoff	exon	1842947	1843108	.	-	.	ID=exon-XM_002173989.2-1;Parent=rna-XM_002173989.2;Dbxref=GeneID:7049497,Genbank:XM_002173989.2;gbkey=mRNA;locus_tag=SJAG_02836;orig_protein_id=gnl|WGS:AATM|SJAG_02836|gb|EEB07732;orig_transcript_id=gnl|WGS:AATM|mrna_SJAG_02836T0;product=mitochondrial 54S ribosomal protein YmL39;transcript_id=XM_002173989.2;extra_copy_number=0
Chr1	Liftoff	CDS	1842690	1842732	.	-	.	ID=cds-XP_002174025.1;Parent=rna-XM_002173989.2;Dbxref=GeneID:7049497,Genbank:XP_002174025.1;Name=XP_002174025.1;gbkey=CDS;locus_tag=SJAG_02836;orig_transcript_id=gnl|WGS:AATM|mrna_SJAG_02836T0;product=mitochondrial 54S ribosomal protein YmL39;protein_id=XP_002174025.1;extra_copy_number=0
Chr1	Liftoff	CDS	1842796	1842897	.	-	.	ID=cds-XP_002174025.1;Parent=rna-XM_002173989.2;Dbxref=GeneID:7049497,Genbank:XP_002174025.1;Name=XP_002174025.1;gbkey=CDS;locus_tag=SJAG_02836;orig_transcript_id=gnl|WGS:AATM|mrna_SJAG_02836T0;product=mitochondrial 54S ribosomal protein YmL39;protein_id=XP_002174025.1;extra_copy_number=0
Chr1	Liftoff	CDS	1842947	1842969	.	-	.	ID=cds-XP_002174025.1;Parent=rna-XM_002173989.2;Dbxref=GeneID:7049497,Genbank:XP_002174025.1;Name=XP_002174025.1;gbkey=CDS;locus_tag=SJAG_02836;orig_transcript_id=gnl|WGS:AATM|mrna_SJAG_02836T0;product=mitochondrial 54S ribosomal protein YmL39;protein_id=XP_002174025.1;extra_copy_number=0
Chr1	Liftoff	gene	1843123	1845699	.	+	.	ID=gene-SJAG_02837;Dbxref=GeneID:7049498;Name=SJAG_02837;gbkey=Gene;gene_biotype=protein_coding;locus_tag=SJAG_02837;coverage=1.0;sequence_ID=1.0;valid_ORFs=1;extra_copy_number=0;copy_num_ID=gene-SJAG_02837_0
Chr1	Liftoff	mRNA	1843123	1845699	.	+	.	ID=rna-XM_002173990.2;Parent=gene-SJAG_02837;Dbxref=GeneID:7049498,Genbank:XM_002173990.2;Name=XM_002173990.2;gbkey=mRNA;locus_tag=SJAG_02837;orig_protein_id=gnl|WGS:AATM|SJAG_02837|gb|EEB07733;orig_transcript_id=gnl|WGS:AATM|mrna_SJAG_02837T0;product=hypothetical protein;transcript_id=XM_002173990.2;matches_ref_protein=True;valid_ORF=True;extra_copy_number=0
Chr1	Liftoff	exon	1843123	1843188	.	+	.	ID=exon-XM_002173990.2-1;Parent=rna-XM_002173990.2;Dbxref=GeneID:7049498,Genbank:XM_002173990.2;gbkey=mRNA;locus_tag=SJAG_02837;orig_protein_id=gnl|WGS:AATM|SJAG_02837|gb|EEB07733;orig_transcript_id=gnl|WGS:AATM|mrna_SJAG_02837T0;product=hypothetical protein;transcript_id=XM_002173990.2;extra_copy_number=0
Chr1	Liftoff	exon	1843239	1843462	.	+	.	ID=exon-XM_002173990.2-2;Parent=rna-XM_002173990.2;Dbxref=GeneID:7049498,Genbank:XM_002173990.2;gbkey=mRNA;locus_tag=SJAG_02837;orig_protein_id=gnl|WGS:AATM|SJAG_02837|gb|EEB07733;orig_transcript_id=gnl|WGS:AATM|mrna_SJAG_02837T0;product=hypothetical protein;transcript_id=XM_002173990.2;extra_copy_number=0
Chr1	Liftoff	exon	1843519	1843662	.	+	.	ID=exon-XM_002173990.2-3;Parent=rna-XM_002173990.2;Dbxref=GeneID:7049498,Genbank:XM_002173990.2;gbkey=mRNA;locus_tag=SJAG_02837;orig_protein_id=gnl|WGS:AATM|SJAG_02837|gb|EEB07733;orig_transcript_id=gnl|WGS:AATM|mrna_SJAG_02837T0;product=hypothetical protein;transcript_id=XM_002173990.2;extra_copy_number=0
Chr1	Liftoff	exon	1843711	1843754	.	+	.	ID=exon-XM_002173990.2-4;Parent=rna-XM_002173990.2;Dbxref=GeneID:7049498,Genbank:XM_002173990.2;gbkey=mRNA;locus_tag=SJAG_02837;orig_protein_id=gnl|WGS:AATM|SJAG_02837|gb|EEB07733;orig_transcript_id=gnl|WGS:AATM|mrna_SJAG_02837T0;product=hypothetical protein;transcript_id=XM_002173990.2;extra_copy_number=0
Chr1	Liftoff	exon	1843797	1843860	.	+	.	ID=exon-XM_002173990.2-5;Parent=rna-XM_002173990.2;Dbxref=GeneID:7049498,Genbank:XM_002173990.2;gbkey=mRNA;locus_tag=SJAG_02837;orig_protein_id=gnl|WGS:AATM|SJAG_02837|gb|EEB07733;orig_transcript_id=gnl|WGS:AATM|mrna_SJAG_02837T0;product=hypothetical protein;transcript_id=XM_002173990.2;extra_copy_number=0
Chr1	Liftoff	exon	1843918	1844093	.	+	.	ID=exon-XM_002173990.2-6;Parent=rna-XM_002173990.2;Dbxref=GeneID:7049498,Genbank:XM_002173990.2;gbkey=mRNA;locus_tag=SJAG_02837;orig_protein_id=gnl|WGS:AATM|SJAG_02837|gb|EEB07733;orig_transcript_id=gnl|WGS:AATM|mrna_SJAG_02837T0;product=hypothetical protein;transcript_id=XM_002173990.2;extra_copy_number=0
Chr1	Liftoff	exon	1844132	1844668	.	+	.	ID=exon-XM_002173990.2-7;Parent=rna-XM_002173990.2;Dbxref=GeneID:7049498,Genbank:XM_002173990.2;gbkey=mRNA;locus_tag=SJAG_02837;orig_protein_id=gnl|WGS:AATM|SJAG_02837|gb|EEB07733;orig_transcript_id=gnl|WGS:AATM|mrna_SJAG_02837T0;product=hypothetical protein;transcript_id=XM_002173990.2;extra_copy_number=0
Chr1	Liftoff	exon	1844712	1845699	.	+	.	ID=exon-XM_002173990.2-8;Parent=rna-XM_002173990.2;Dbxref=GeneID:7049498,Genbank:XM_002173990.2;gbkey=mRNA;locus_tag=SJAG_02837;orig_protein_id=gnl|WGS:AATM|SJAG_02837|gb|EEB07733;orig_transcript_id=gnl|WGS:AATM|mrna_SJAG_02837T0;product=hypothetical protein;transcript_id=XM_002173990.2;extra_copy_number=0
Chr1	Liftoff	CDS	1843394	1843462	.	+	.	ID=cds-XP_002174026.1;Parent=rna-XM_002173990.2;Dbxref=GeneID:7049498,Genbank:XP_002174026.1;Name=XP_002174026.1;gbkey=CDS;locus_tag=SJAG_02837;orig_transcript_id=gnl|WGS:AATM|mrna_SJAG_02837T0;product=hypothetical protein;protein_id=XP_002174026.1;extra_copy_number=0
Chr1	Liftoff	CDS	1843519	1843662	.	+	.	ID=cds-XP_002174026.1;Parent=rna-XM_002173990.2;Dbxref=GeneID:7049498,Genbank:XP_002174026.1;Name=XP_002174026.1;gbkey=CDS;locus_tag=SJAG_02837;orig_transcript_id=gnl|WGS:AATM|mrna_SJAG_02837T0;product=hypothetical protein;protein_id=XP_002174026.1;extra_copy_number=0
Chr1	Liftoff	CDS	1843711	1843754	.	+	.	ID=cds-XP_002174026.1;Parent=rna-XM_002173990.2;Dbxref=GeneID:7049498,Genbank:XP_002174026.1;Name=XP_002174026.1;gbkey=CDS;locus_tag=SJAG_02837;orig_transcript_id=gnl|WGS:AATM|mrna_SJAG_02837T0;product=hypothetical protein;protein_id=XP_002174026.1;extra_copy_number=0
Chr1	Liftoff	CDS	1843797	1843860	.	+	.	ID=cds-XP_002174026.1;Parent=rna-XM_002173990.2;Dbxref=GeneID:7049498,Genbank:XP_002174026.1;Name=XP_002174026.1;gbkey=CDS;locus_tag=SJAG_02837;orig_transcript_id=gnl|WGS:AATM|mrna_SJAG_02837T0;product=hypothetical protein;protein_id=XP_002174026.1;extra_copy_number=0
Chr1	Liftoff	CDS	1843918	1844093	.	+	.	ID=cds-XP_002174026.1;Parent=rna-XM_002173990.2;Dbxref=GeneID:7049498,Genbank:XP_002174026.1;Name=XP_002174026.1;gbkey=CDS;locus_tag=SJAG_02837;orig_transcript_id=gnl|WGS:AATM|mrna_SJAG_02837T0;product=hypothetical protein;protein_id=XP_002174026.1;extra_copy_number=0
Chr1	Liftoff	CDS	1844132	1844668	.	+	.	ID=cds-XP_002174026.1;Parent=rna-XM_002173990.2;Dbxref=GeneID:7049498,Genbank:XP_002174026.1;Name=XP_002174026.1;gbkey=CDS;locus_tag=SJAG_02837;orig_transcript_id=gnl|WGS:AATM|mrna_SJAG_02837T0;product=hypothetical protein;protein_id=XP_002174026.1;extra_copy_number=0
Chr1	Liftoff	CDS	1844712	1845573	.	+	.	ID=cds-XP_002174026.1;Parent=rna-XM_002173990.2;Dbxref=GeneID:7049498,Genbank:XP_002174026.1;Name=XP_002174026.1;gbkey=CDS;locus_tag=SJAG_02837;orig_transcript_id=gnl|WGS:AATM|mrna_SJAG_02837T0;product=hypothetical protein;protein_id=XP_002174026.1;extra_copy_number=0
Chr1	Liftoff	gene	1845547	1848941	.	-	.	ID=gene-SJAG_02838;Dbxref=GeneID:7049499;Name=SJAG_02838;gbkey=Gene;gene_biotype=protein_coding;locus_tag=SJAG_02838;coverage=1.0;sequence_ID=1.0;valid_ORFs=1;extra_copy_number=0;copy_num_ID=gene-SJAG_02838_0
Chr1	Liftoff	mRNA	1845547	1848941	.	-	.	ID=rna-XM_002173991.2;Parent=gene-SJAG_02838;Dbxref=GeneID:7049499,Genbank:XM_002173991.2;Name=XM_002173991.2;gbkey=mRNA;locus_tag=SJAG_02838;orig_protein_id=gnl|WGS:AATM|SJAG_02838|gb|EEB07734;orig_transcript_id=gnl|WGS:AATM|mrna_SJAG_02838T0;product=CAMK/CAMKL/KIN1 protein kinase Kin1;transcript_id=XM_002173991.2;matches_ref_protein=True;valid_ORF=True;extra_copy_number=0
Chr1	Liftoff	exon	1845547	1848941	.	-	.	ID=exon-XM_002173991.2-1;Parent=rna-XM_002173991.2;Dbxref=GeneID:7049499,Genbank:XM_002173991.2;gbkey=mRNA;locus_tag=SJAG_02838;orig_protein_id=gnl|WGS:AATM|SJAG_02838|gb|EEB07734;orig_transcript_id=gnl|WGS:AATM|mrna_SJAG_02838T0;product=CAMK/CAMKL/KIN1 protein kinase Kin1;transcript_id=XM_002173991.2;extra_copy_number=0
Chr1	Liftoff	CDS	1845795	1848539	.	-	.	ID=cds-XP_002174027.1;Parent=rna-XM_002173991.2;Dbxref=GeneID:7049499,Genbank:XP_002174027.1;Name=XP_002174027.1;gbkey=CDS;locus_tag=SJAG_02838;orig_transcript_id=gnl|WGS:AATM|mrna_SJAG_02838T0;product=CAMK/CAMKL/KIN1 protein kinase Kin1;protein_id=XP_002174027.1;extra_copy_number=0
Chr1	Liftoff	gene	1849472	1851288	.	+	.	ID=gene-SJAG_02839;Dbxref=GeneID:7048523;Name=SJAG_02839;gbkey=Gene;gene_biotype=protein_coding;locus_tag=SJAG_02839;coverage=1.0;sequence_ID=0.998;valid_ORFs=1;extra_copy_number=0;copy_num_ID=gene-SJAG_02839_0
Chr1	Liftoff	mRNA	1849472	1851288	.	+	.	ID=rna-XM_002173992.2;Parent=gene-SJAG_02839;Dbxref=GeneID:7048523,Genbank:XM_002173992.2;Name=XM_002173992.2;gbkey=mRNA;locus_tag=SJAG_02839;orig_protein_id=gnl|WGS:AATM|SJAG_02839|gb|EEB07735;orig_transcript_id=gnl|WGS:AATM|mrna_SJAG_02839T0;product=lectin family glycoprotein receptor;transcript_id=XM_002173992.2;matches_ref_protein=True;valid_ORF=True;extra_copy_number=0
Chr1	Liftoff	exon	1849472	1849559	.	+	.	ID=exon-XM_002173992.2-1;Parent=rna-XM_002173992.2;Dbxref=GeneID:7048523,Genbank:XM_002173992.2;gbkey=mRNA;locus_tag=SJAG_02839;orig_protein_id=gnl|WGS:AATM|SJAG_02839|gb|EEB07735;orig_transcript_id=gnl|WGS:AATM|mrna_SJAG_02839T0;product=lectin family glycoprotein receptor;transcript_id=XM_002173992.2;extra_copy_number=0
Chr1	Liftoff	exon	1849641	1851288	.	+	.	ID=exon-XM_002173992.2-2;Parent=rna-XM_002173992.2;Dbxref=GeneID:7048523,Genbank:XM_002173992.2;gbkey=mRNA;locus_tag=SJAG_02839;orig_protein_id=gnl|WGS:AATM|SJAG_02839|gb|EEB07735;orig_transcript_id=gnl|WGS:AATM|mrna_SJAG_02839T0;product=lectin family glycoprotein receptor;transcript_id=XM_002173992.2;extra_copy_number=0
Chr1	Liftoff	CDS	1849824	1851050	.	+	.	ID=cds-XP_002174028.1;Parent=rna-XM_002173992.2;Dbxref=GeneID:7048523,Genbank:XP_002174028.1;Name=XP_002174028.1;gbkey=CDS;locus_tag=SJAG_02839;orig_transcript_id=gnl|WGS:AATM|mrna_SJAG_02839T0;product=lectin family glycoprotein receptor;protein_id=XP_002174028.1;extra_copy_number=0
Chr1	Liftoff	gene	1851219	1851754	.	-	.	ID=gene-SJAG_02840;Dbxref=GeneID:7048524;Name=SJAG_02840;gbkey=Gene;gene_biotype=protein_coding;locus_tag=SJAG_02840;coverage=1.0;sequence_ID=0.996;valid_ORFs=1;extra_copy_number=0;copy_num_ID=gene-SJAG_02840_0
Chr1	Liftoff	mRNA	1851219	1851754	.	-	.	ID=rna-XM_002173993.2;Parent=gene-SJAG_02840;Dbxref=GeneID:7048524,Genbank:XM_002173993.2;Name=XM_002173993.2;gbkey=mRNA;locus_tag=SJAG_02840;orig_protein_id=gnl|WGS:AATM|SJAG_02840|gb|EEB07736;orig_transcript_id=gnl|WGS:AATM|mrna_SJAG_02840T0;product=60S ribosomal protein L25;transcript_id=XM_002173993.2;matches_ref_protein=True;valid_ORF=True;extra_copy_number=0
Chr1	Liftoff	exon	1851219	1851607	.	-	.	ID=exon-XM_002173993.2-2;Parent=rna-XM_002173993.2;Dbxref=GeneID:7048524,Genbank:XM_002173993.2;gbkey=mRNA;locus_tag=SJAG_02840;orig_protein_id=gnl|WGS:AATM|SJAG_02840|gb|EEB07736;orig_transcript_id=gnl|WGS:AATM|mrna_SJAG_02840T0;product=60S ribosomal protein L25;transcript_id=XM_002173993.2;extra_copy_number=0
Chr1	Liftoff	exon	1851608	1851754	.	-	.	ID=exon-XM_002173993.2-1;Parent=rna-XM_002173993.2;Dbxref=GeneID:7048524,Genbank:XM_002173993.2;gbkey=mRNA;locus_tag=SJAG_02840;orig_protein_id=gnl|WGS:AATM|SJAG_02840|gb|EEB07736;orig_transcript_id=gnl|WGS:AATM|mrna_SJAG_02840T0;product=60S ribosomal protein L25;transcript_id=XM_002173993.2;extra_copy_number=0
Chr1	Liftoff	CDS	1851280	1851607	.	-	.	ID=cds-XP_002174029.1;Parent=rna-XM_002173993.2;Dbxref=GeneID:7048524,Genbank:XP_002174029.1;Name=XP_002174029.1;gbkey=CDS;locus_tag=SJAG_02840;orig_transcript_id=gnl|WGS:AATM|mrna_SJAG_02840T0;product=60S ribosomal protein L25;protein_id=XP_002174029.1;extra_copy_number=0
Chr1	Liftoff	CDS	1851608	1851705	.	-	.	ID=cds-XP_002174029.1;Parent=rna-XM_002173993.2;Dbxref=GeneID:7048524,Genbank:XP_002174029.1;Name=XP_002174029.1;gbkey=CDS;locus_tag=SJAG_02840;orig_transcript_id=gnl|WGS:AATM|mrna_SJAG_02840T0;product=60S ribosomal protein L25;protein_id=XP_002174029.1;extra_copy_number=0
Chr1	Liftoff	gene	1851874	1854811	.	+	.	ID=gene-SJAG_02841;Dbxref=GeneID:7048525;Name=SJAG_02841;gbkey=Gene;gene_biotype=protein_coding;locus_tag=SJAG_02841;coverage=1.0;sequence_ID=1.0;valid_ORFs=1;extra_copy_number=0;copy_num_ID=gene-SJAG_02841_0
Chr1	Liftoff	mRNA	1851874	1854811	.	+	.	ID=rna-XM_002173994.2;Parent=gene-SJAG_02841;Dbxref=GeneID:7048525,Genbank:XM_002173994.2;Name=XM_002173994.2;gbkey=mRNA;locus_tag=SJAG_02841;orig_protein_id=gnl|WGS:AATM|SJAG_02841|gb|EEB07737;orig_transcript_id=gnl|WGS:AATM|mrna_SJAG_02841T0;product=2-isopropylmalate synthase;transcript_id=XM_002173994.2;matches_ref_protein=True;valid_ORF=True;extra_copy_number=0
Chr1	Liftoff	exon	1851874	1854811	.	+	.	ID=exon-XM_002173994.2-1;Parent=rna-XM_002173994.2;Dbxref=GeneID:7048525,Genbank:XM_002173994.2;gbkey=mRNA;locus_tag=SJAG_02841;orig_protein_id=gnl|WGS:AATM|SJAG_02841|gb|EEB07737;orig_transcript_id=gnl|WGS:AATM|mrna_SJAG_02841T0;product=2-isopropylmalate synthase;transcript_id=XM_002173994.2;extra_copy_number=0
Chr1	Liftoff	CDS	1852115	1853860	.	+	.	ID=cds-XP_002174030.1;Parent=rna-XM_002173994.2;Dbxref=GeneID:7048525,Genbank:XP_002174030.1;Name=XP_002174030.1;gbkey=CDS;locus_tag=SJAG_02841;orig_transcript_id=gnl|WGS:AATM|mrna_SJAG_02841T0;product=2-isopropylmalate synthase;protein_id=XP_002174030.1;extra_copy_number=0
Chr1	Liftoff	gene	1854910	1857274	.	+	.	ID=gene-SJAG_02842;Dbxref=GeneID:7048526;Name=SJAG_02842;gbkey=Gene;gene_biotype=protein_coding;locus_tag=SJAG_02842;coverage=1.0;sequence_ID=1.0;valid_ORFs=1;extra_copy_number=0;copy_num_ID=gene-SJAG_02842_0
Chr1	Liftoff	mRNA	1854910	1857274	.	+	.	ID=rna-XM_002173995.2;Parent=gene-SJAG_02842;Dbxref=GeneID:7048526,Genbank:XM_002173995.2;Name=XM_002173995.2;gbkey=mRNA;locus_tag=SJAG_02842;orig_protein_id=gnl|WGS:AATM|SJAG_02842|gb|EEB07738;orig_transcript_id=gnl|WGS:AATM|mrna_SJAG_02842T0;product=sphingosine N-acyltransferase Lac1;transcript_id=XM_002173995.2;matches_ref_protein=True;valid_ORF=True;extra_copy_number=0
Chr1	Liftoff	exon	1854910	1855054	.	+	.	ID=exon-XM_002173995.2-1;Parent=rna-XM_002173995.2;Dbxref=GeneID:7048526,Genbank:XM_002173995.2;gbkey=mRNA;locus_tag=SJAG_02842;orig_protein_id=gnl|WGS:AATM|SJAG_02842|gb|EEB07738;orig_transcript_id=gnl|WGS:AATM|mrna_SJAG_02842T0;product=sphingosine N-acyltransferase Lac1;transcript_id=XM_002173995.2;extra_copy_number=0
Chr1	Liftoff	exon	1855427	1857274	.	+	.	ID=exon-XM_002173995.2-2;Parent=rna-XM_002173995.2;Dbxref=GeneID:7048526,Genbank:XM_002173995.2;gbkey=mRNA;locus_tag=SJAG_02842;orig_protein_id=gnl|WGS:AATM|SJAG_02842|gb|EEB07738;orig_transcript_id=gnl|WGS:AATM|mrna_SJAG_02842T0;product=sphingosine N-acyltransferase Lac1;transcript_id=XM_002173995.2;extra_copy_number=0
Chr1	Liftoff	CDS	1854989	1855054	.	+	.	ID=cds-XP_002174031.2;Parent=rna-XM_002173995.2;Dbxref=GeneID:7048526,Genbank:XP_002174031.2;Name=XP_002174031.2;gbkey=CDS;locus_tag=SJAG_02842;orig_transcript_id=gnl|WGS:AATM|mrna_SJAG_02842T0;product=sphingosine N-acyltransferase Lac1;protein_id=XP_002174031.2;extra_copy_number=0
Chr1	Liftoff	CDS	1855427	1856560	.	+	.	ID=cds-XP_002174031.2;Parent=rna-XM_002173995.2;Dbxref=GeneID:7048526,Genbank:XP_002174031.2;Name=XP_002174031.2;gbkey=CDS;locus_tag=SJAG_02842;orig_transcript_id=gnl|WGS:AATM|mrna_SJAG_02842T0;product=sphingosine N-acyltransferase Lac1;protein_id=XP_002174031.2;extra_copy_number=0
Chr1	Liftoff	gene	1857126	1858031	.	-	.	ID=gene-SJAG_02843;Dbxref=GeneID:7048527;Name=SJAG_02843;gbkey=Gene;gene_biotype=protein_coding;locus_tag=SJAG_02843;coverage=1.0;sequence_ID=1.0;valid_ORFs=1;extra_copy_number=0;copy_num_ID=gene-SJAG_02843_0
Chr1	Liftoff	mRNA	1857126	1858031	.	-	.	ID=rna-XM_002173996.2;Parent=gene-SJAG_02843;Dbxref=GeneID:7048527,Genbank:XM_002173996.2;Name=XM_002173996.2;gbkey=mRNA;locus_tag=SJAG_02843;orig_protein_id=gnl|WGS:AATM|SJAG_02843|gb|EEB07739;orig_transcript_id=gnl|WGS:AATM|mrna_SJAG_02843T0;product=Sm snRNP core protein Smf1;transcript_id=XM_002173996.2;matches_ref_protein=True;valid_ORF=True;extra_copy_number=0
Chr1	Liftoff	exon	1857126	1857528	.	-	.	ID=exon-XM_002173996.2-2;Parent=rna-XM_002173996.2;Dbxref=GeneID:7048527,Genbank:XM_002173996.2;gbkey=mRNA;locus_tag=SJAG_02843;orig_protein_id=gnl|WGS:AATM|SJAG_02843|gb|EEB07739;orig_transcript_id=gnl|WGS:AATM|mrna_SJAG_02843T0;product=Sm snRNP core protein Smf1;transcript_id=XM_002173996.2;extra_copy_number=0
Chr1	Liftoff	exon	1857696	1858031	.	-	.	ID=exon-XM_002173996.2-1;Parent=rna-XM_002173996.2;Dbxref=GeneID:7048527,Genbank:XM_002173996.2;gbkey=mRNA;locus_tag=SJAG_02843;orig_protein_id=gnl|WGS:AATM|SJAG_02843|gb|EEB07739;orig_transcript_id=gnl|WGS:AATM|mrna_SJAG_02843T0;product=Sm snRNP core protein Smf1;transcript_id=XM_002173996.2;extra_copy_number=0
Chr1	Liftoff	CDS	1857453	1857528	.	-	.	ID=cds-XP_002174032.2;Parent=rna-XM_002173996.2;Dbxref=GeneID:7048527,Genbank:XP_002174032.2;Name=XP_002174032.2;gbkey=CDS;locus_tag=SJAG_02843;orig_transcript_id=gnl|WGS:AATM|mrna_SJAG_02843T0;product=Sm snRNP core protein Smf1;protein_id=XP_002174032.2;extra_copy_number=0
Chr1	Liftoff	CDS	1857696	1857892	.	-	.	ID=cds-XP_002174032.2;Parent=rna-XM_002173996.2;Dbxref=GeneID:7048527,Genbank:XP_002174032.2;Name=XP_002174032.2;gbkey=CDS;locus_tag=SJAG_02843;orig_transcript_id=gnl|WGS:AATM|mrna_SJAG_02843T0;product=Sm snRNP core protein Smf1;protein_id=XP_002174032.2;extra_copy_number=0
Chr1	Liftoff	gene	1858173	1859557	.	+	.	ID=gene-SJAG_02844;Dbxref=GeneID:7048528;Name=SJAG_02844;gbkey=Gene;gene_biotype=protein_coding;locus_tag=SJAG_02844;coverage=0.999;sequence_ID=0.999;valid_ORFs=1;extra_copy_number=0;copy_num_ID=gene-SJAG_02844_0
Chr1	Liftoff	mRNA	1858173	1859557	.	+	.	ID=rna-XM_002173997.2;Parent=gene-SJAG_02844;Dbxref=GeneID:7048528,Genbank:XM_002173997.2;Name=XM_002173997.2;gbkey=mRNA;locus_tag=SJAG_02844;orig_protein_id=gnl|WGS:AATM|SJAG_02844|gb|EEB07740;orig_transcript_id=gnl|WGS:AATM|mrna_SJAG_02844T0;product=SYF2 family splicing factor;transcript_id=XM_002173997.2;matches_ref_protein=True;valid_ORF=True;extra_copy_number=0
Chr1	Liftoff	exon	1858173	1859557	.	+	.	ID=exon-XM_002173997.2-1;Parent=rna-XM_002173997.2;Dbxref=GeneID:7048528,Genbank:XM_002173997.2;gbkey=mRNA;locus_tag=SJAG_02844;orig_protein_id=gnl|WGS:AATM|SJAG_02844|gb|EEB07740;orig_transcript_id=gnl|WGS:AATM|mrna_SJAG_02844T0;product=SYF2 family splicing factor;transcript_id=XM_002173997.2;extra_copy_number=0
Chr1	Liftoff	CDS	1858326	1859087	.	+	.	ID=cds-XP_002174033.2;Parent=rna-XM_002173997.2;Dbxref=GeneID:7048528,Genbank:XP_002174033.2;Name=XP_002174033.2;gbkey=CDS;locus_tag=SJAG_02844;orig_transcript_id=gnl|WGS:AATM|mrna_SJAG_02844T0;product=SYF2 family splicing factor;protein_id=XP_002174033.2;extra_copy_number=0
Chr1	Liftoff	gene	1859491	1861773	.	+	.	ID=gene-SJAG_02845;Dbxref=GeneID:7048529;Name=SJAG_02845;gbkey=Gene;gene_biotype=protein_coding;locus_tag=SJAG_02845;coverage=1.0;sequence_ID=1.0;valid_ORFs=1;extra_copy_number=0;copy_num_ID=gene-SJAG_02845_0
Chr1	Liftoff	mRNA	1859491	1861773	.	+	.	ID=rna-XM_002173998.2;Parent=gene-SJAG_02845;Dbxref=GeneID:7048529,Genbank:XM_002173998.2;Name=XM_002173998.2;gbkey=mRNA;locus_tag=SJAG_02845;orig_protein_id=gnl|WGS:AATM|SJAG_02845|gb|EEB07741;orig_transcript_id=gnl|WGS:AATM|mrna_SJAG_02845T0;product=chitin synthase regulatory factor Chr1;transcript_id=XM_002173998.2;matches_ref_protein=True;valid_ORF=True;extra_copy_number=0
Chr1	Liftoff	exon	1859491	1861773	.	+	.	ID=exon-XM_002173998.2-1;Parent=rna-XM_002173998.2;Dbxref=GeneID:7048529,Genbank:XM_002173998.2;gbkey=mRNA;locus_tag=SJAG_02845;orig_protein_id=gnl|WGS:AATM|SJAG_02845|gb|EEB07741;orig_transcript_id=gnl|WGS:AATM|mrna_SJAG_02845T0;product=chitin synthase regulatory factor Chr1;transcript_id=XM_002173998.2;extra_copy_number=0
Chr1	Liftoff	CDS	1859967	1861259	.	+	.	ID=cds-XP_002174034.1;Parent=rna-XM_002173998.2;Dbxref=GeneID:7048529,Genbank:XP_002174034.1;Name=XP_002174034.1;gbkey=CDS;locus_tag=SJAG_02845;orig_transcript_id=gnl|WGS:AATM|mrna_SJAG_02845T0;product=chitin synthase regulatory factor Chr1;protein_id=XP_002174034.1;extra_copy_number=0
Chr1	Liftoff	gene	1862046	1867049	.	+	.	ID=gene-SJAG_02846;Dbxref=GeneID:7048530;Name=SJAG_02846;end_range=1596186,.;gbkey=Gene;gene_biotype=protein_coding;locus_tag=SJAG_02846;partial=true;start_range=.,1591183;coverage=1.0;sequence_ID=1.0;valid_ORFs=1;extra_copy_number=0;copy_num_ID=gene-SJAG_02846_0
Chr1	Liftoff	mRNA	1862046	1867049	.	+	.	ID=rna-XM_002173999.1;Parent=gene-SJAG_02846;Dbxref=GeneID:7048530,Genbank:XM_002173999.1;Name=XM_002173999.1;end_range=1596186,.;gbkey=mRNA;locus_tag=SJAG_02846;orig_protein_id=gnl|WGS:AATM|SJAG_02846|gb|EEB07742;orig_transcript_id=gnl|WGS:AATM|mrna_SJAG_02846T0;partial=true;product=Clr6 histone deacetylase complex subunit Pst1;start_range=.,1591183;transcript_id=XM_002173999.1;matches_ref_protein=True;valid_ORF=True;extra_copy_number=0
Chr1	Liftoff	exon	1862046	1862172	.	+	.	ID=exon-XM_002173999.1-1;Parent=rna-XM_002173999.1;Dbxref=GeneID:7048530,Genbank:XM_002173999.1;gbkey=mRNA;locus_tag=SJAG_02846;orig_protein_id=gnl|WGS:AATM|SJAG_02846|gb|EEB07742;orig_transcript_id=gnl|WGS:AATM|mrna_SJAG_02846T0;partial=true;product=Clr6 histone deacetylase complex subunit Pst1;start_range=.,1591183;transcript_id=XM_002173999.1;extra_copy_number=0
Chr1	Liftoff	exon	1862256	1862733	.	+	.	ID=exon-XM_002173999.1-2;Parent=rna-XM_002173999.1;Dbxref=GeneID:7048530,Genbank:XM_002173999.1;gbkey=mRNA;locus_tag=SJAG_02846;orig_protein_id=gnl|WGS:AATM|SJAG_02846|gb|EEB07742;orig_transcript_id=gnl|WGS:AATM|mrna_SJAG_02846T0;partial=true;product=Clr6 histone deacetylase complex subunit Pst1;transcript_id=XM_002173999.1;extra_copy_number=0
Chr1	Liftoff	exon	1862846	1867049	.	+	.	ID=exon-XM_002173999.1-3;Parent=rna-XM_002173999.1;Dbxref=GeneID:7048530,Genbank:XM_002173999.1;end_range=1596186,.;gbkey=mRNA;locus_tag=SJAG_02846;orig_protein_id=gnl|WGS:AATM|SJAG_02846|gb|EEB07742;orig_transcript_id=gnl|WGS:AATM|mrna_SJAG_02846T0;partial=true;product=Clr6 histone deacetylase complex subunit Pst1;transcript_id=XM_002173999.1;extra_copy_number=0
Chr1	Liftoff	CDS	1862046	1862172	.	+	.	ID=cds-XP_002174035.1;Parent=rna-XM_002173999.1;Dbxref=GeneID:7048530,Genbank:XP_002174035.1;Name=XP_002174035.1;gbkey=CDS;locus_tag=SJAG_02846;orig_transcript_id=gnl|WGS:AATM|mrna_SJAG_02846T0;product=Clr6 histone deacetylase complex subunit Pst1;protein_id=XP_002174035.1;extra_copy_number=0
Chr1	Liftoff	CDS	1862256	1862733	.	+	.	ID=cds-XP_002174035.1;Parent=rna-XM_002173999.1;Dbxref=GeneID:7048530,Genbank:XP_002174035.1;Name=XP_002174035.1;gbkey=CDS;locus_tag=SJAG_02846;orig_transcript_id=gnl|WGS:AATM|mrna_SJAG_02846T0;product=Clr6 histone deacetylase complex subunit Pst1;protein_id=XP_002174035.1;extra_copy_number=0
Chr1	Liftoff	CDS	1862846	1867049	.	+	.	ID=cds-XP_002174035.1;Parent=rna-XM_002173999.1;Dbxref=GeneID:7048530,Genbank:XP_002174035.1;Name=XP_002174035.1;gbkey=CDS;locus_tag=SJAG_02846;orig_transcript_id=gnl|WGS:AATM|mrna_SJAG_02846T0;product=Clr6 histone deacetylase complex subunit Pst1;protein_id=XP_002174035.1;extra_copy_number=0
Chr1	Liftoff	gene	1868785	1869753	.	+	.	ID=gene-SJAG_02847;Dbxref=GeneID:7048531;Name=SJAG_02847;end_range=1598892,.;gbkey=Gene;gene_biotype=protein_coding;locus_tag=SJAG_02847;partial=true;start_range=.,1597924;coverage=1.0;sequence_ID=1.0;valid_ORFs=1;extra_copy_number=0;copy_num_ID=gene-SJAG_02847_0
Chr1	Liftoff	mRNA	1868785	1869753	.	+	.	ID=rna-XM_002174000.1;Parent=gene-SJAG_02847;Dbxref=GeneID:7048531,Genbank:XM_002174000.1;Name=XM_002174000.1;end_range=1598892,.;gbkey=mRNA;locus_tag=SJAG_02847;orig_protein_id=gnl|WGS:AATM|SJAG_02847|gb|EEB07743;orig_transcript_id=gnl|WGS:AATM|mrna_SJAG_02847T0;partial=true;product=hemolysin-III family protein;start_range=.,1597924;transcript_id=XM_002174000.1;matches_ref_protein=True;valid_ORF=True;extra_copy_number=0
Chr1	Liftoff	exon	1868785	1869753	.	+	.	ID=exon-XM_002174000.1-1;Parent=rna-XM_002174000.1;Dbxref=GeneID:7048531,Genbank:XM_002174000.1;end_range=1598892,.;gbkey=mRNA;locus_tag=SJAG_02847;orig_protein_id=gnl|WGS:AATM|SJAG_02847|gb|EEB07743;orig_transcript_id=gnl|WGS:AATM|mrna_SJAG_02847T0;partial=true;product=hemolysin-III family protein;start_range=.,1597924;transcript_id=XM_002174000.1;extra_copy_number=0
Chr1	Liftoff	CDS	1868785	1869753	.	+	.	ID=cds-XP_002174036.1;Parent=rna-XM_002174000.1;Dbxref=GeneID:7048531,Genbank:XP_002174036.1;Name=XP_002174036.1;gbkey=CDS;locus_tag=SJAG_02847;orig_transcript_id=gnl|WGS:AATM|mrna_SJAG_02847T0;product=hemolysin-III family protein;protein_id=XP_002174036.1;extra_copy_number=0
Chr1	Liftoff	gene	1870108	1872843	.	-	.	ID=gene-SJAG_02848;Dbxref=GeneID:7048532;Name=SJAG_02848;gbkey=Gene;gene_biotype=protein_coding;locus_tag=SJAG_02848;coverage=1.0;sequence_ID=1.0;valid_ORFs=1;extra_copy_number=0;copy_num_ID=gene-SJAG_02848_0
Chr1	Liftoff	mRNA	1870108	1872843	.	-	.	ID=rna-XM_002174001.2;Parent=gene-SJAG_02848;Dbxref=GeneID:7048532,Genbank:XM_002174001.2;Name=XM_002174001.2;gbkey=mRNA;locus_tag=SJAG_02848;orig_protein_id=gnl|WGS:AATM|SJAG_02848|gb|EEB07744;orig_transcript_id=gnl|WGS:AATM|mrna_SJAG_02848T0;product=dynamin Dnm1;transcript_id=XM_002174001.2;matches_ref_protein=True;valid_ORF=True;extra_copy_number=0
Chr1	Liftoff	exon	1870108	1872569	.	-	.	ID=exon-XM_002174001.2-2;Parent=rna-XM_002174001.2;Dbxref=GeneID:7048532,Genbank:XM_002174001.2;gbkey=mRNA;locus_tag=SJAG_02848;orig_protein_id=gnl|WGS:AATM|SJAG_02848|gb|EEB07744;orig_transcript_id=gnl|WGS:AATM|mrna_SJAG_02848T0;product=dynamin Dnm1;transcript_id=XM_002174001.2;extra_copy_number=0
Chr1	Liftoff	exon	1872625	1872843	.	-	.	ID=exon-XM_002174001.2-1;Parent=rna-XM_002174001.2;Dbxref=GeneID:7048532,Genbank:XM_002174001.2;gbkey=mRNA;locus_tag=SJAG_02848;orig_protein_id=gnl|WGS:AATM|SJAG_02848|gb|EEB07744;orig_transcript_id=gnl|WGS:AATM|mrna_SJAG_02848T0;product=dynamin Dnm1;transcript_id=XM_002174001.2;extra_copy_number=0
Chr1	Liftoff	CDS	1870336	1872569	.	-	.	ID=cds-XP_002174037.1;Parent=rna-XM_002174001.2;Dbxref=GeneID:7048532,Genbank:XP_002174037.1;Name=XP_002174037.1;gbkey=CDS;locus_tag=SJAG_02848;orig_transcript_id=gnl|WGS:AATM|mrna_SJAG_02848T0;product=dynamin Dnm1;protein_id=XP_002174037.1;extra_copy_number=0
Chr1	Liftoff	CDS	1872625	1872763	.	-	.	ID=cds-XP_002174037.1;Parent=rna-XM_002174001.2;Dbxref=GeneID:7048532,Genbank:XP_002174037.1;Name=XP_002174037.1;gbkey=CDS;locus_tag=SJAG_02848;orig_transcript_id=gnl|WGS:AATM|mrna_SJAG_02848T0;product=dynamin Dnm1;protein_id=XP_002174037.1;extra_copy_number=0
Chr1	Liftoff	gene	1872381	1875891	.	+	.	ID=gene-SJAG_02849;Dbxref=GeneID:7048533;Name=SJAG_02849;gbkey=Gene;gene_biotype=protein_coding;locus_tag=SJAG_02849;coverage=1.0;sequence_ID=1.0;valid_ORFs=1;extra_copy_number=0;copy_num_ID=gene-SJAG_02849_0
Chr1	Liftoff	mRNA	1872381	1875891	.	+	.	ID=rna-XM_002174002.2;Parent=gene-SJAG_02849;Dbxref=GeneID:7048533,Genbank:XM_002174002.2;Name=XM_002174002.2;gbkey=mRNA;locus_tag=SJAG_02849;orig_protein_id=gnl|WGS:AATM|SJAG_02849|gb|EEB07745;orig_transcript_id=gnl|WGS:AATM|mrna_SJAG_02849T0;product=mediator complex subunit Med7;transcript_id=XM_002174002.2;matches_ref_protein=True;valid_ORF=True;extra_copy_number=0
Chr1	Liftoff	exon	1872381	1873578	.	+	.	ID=exon-XM_002174002.2-1;Parent=rna-XM_002174002.2;Dbxref=GeneID:7048533,Genbank:XM_002174002.2;gbkey=mRNA;locus_tag=SJAG_02849;orig_protein_id=gnl|WGS:AATM|SJAG_02849|gb|EEB07745;orig_transcript_id=gnl|WGS:AATM|mrna_SJAG_02849T0;product=mediator complex subunit Med7;transcript_id=XM_002174002.2;extra_copy_number=0
Chr1	Liftoff	exon	1873703	1875891	.	+	.	ID=exon-XM_002174002.2-2;Parent=rna-XM_002174002.2;Dbxref=GeneID:7048533,Genbank:XM_002174002.2;gbkey=mRNA;locus_tag=SJAG_02849;orig_protein_id=gnl|WGS:AATM|SJAG_02849|gb|EEB07745;orig_transcript_id=gnl|WGS:AATM|mrna_SJAG_02849T0;product=mediator complex subunit Med7;transcript_id=XM_002174002.2;extra_copy_number=0
Chr1	Liftoff	CDS	1873354	1873578	.	+	.	ID=cds-XP_002174038.1;Parent=rna-XM_002174002.2;Dbxref=GeneID:7048533,Genbank:XP_002174038.1;Name=XP_002174038.1;gbkey=CDS;locus_tag=SJAG_02849;orig_transcript_id=gnl|WGS:AATM|mrna_SJAG_02849T0;product=mediator complex subunit Med7;protein_id=XP_002174038.1;extra_copy_number=0
Chr1	Liftoff	CDS	1873703	1874455	.	+	.	ID=cds-XP_002174038.1;Parent=rna-XM_002174002.2;Dbxref=GeneID:7048533,Genbank:XP_002174038.1;Name=XP_002174038.1;gbkey=CDS;locus_tag=SJAG_02849;orig_transcript_id=gnl|WGS:AATM|mrna_SJAG_02849T0;product=mediator complex subunit Med7;protein_id=XP_002174038.1;extra_copy_number=0
Chr1	Liftoff	gene	1874575	1876214	.	-	.	ID=gene-SJAG_02850;Dbxref=GeneID:7048534;Name=SJAG_02850;gbkey=Gene;gene_biotype=protein_coding;locus_tag=SJAG_02850;coverage=1.0;sequence_ID=1.0;valid_ORFs=1;extra_copy_number=0;copy_num_ID=gene-SJAG_02850_0
Chr1	Liftoff	mRNA	1874575	1876214	.	-	.	ID=rna-XM_002174003.2;Parent=gene-SJAG_02850;Dbxref=GeneID:7048534,Genbank:XM_002174003.2;Name=XM_002174003.2;gbkey=mRNA;locus_tag=SJAG_02850;orig_protein_id=gnl|WGS:AATM|SJAG_02850|gb|EEB07746;orig_transcript_id=gnl|WGS:AATM|mrna_SJAG_02850T0;product=adenylosuccinate lyase Ade8;transcript_id=XM_002174003.2;matches_ref_protein=True;valid_ORF=True;extra_copy_number=0
Chr1	Liftoff	exon	1874575	1876214	.	-	.	ID=exon-XM_002174003.2-1;Parent=rna-XM_002174003.2;Dbxref=GeneID:7048534,Genbank:XM_002174003.2;gbkey=mRNA;locus_tag=SJAG_02850;orig_protein_id=gnl|WGS:AATM|SJAG_02850|gb|EEB07746;orig_transcript_id=gnl|WGS:AATM|mrna_SJAG_02850T0;product=adenylosuccinate lyase Ade8;transcript_id=XM_002174003.2;extra_copy_number=0
Chr1	Liftoff	CDS	1874674	1876122	.	-	.	ID=cds-XP_002174039.1;Parent=rna-XM_002174003.2;Dbxref=GeneID:7048534,Genbank:XP_002174039.1;Name=XP_002174039.1;gbkey=CDS;locus_tag=SJAG_02850;orig_transcript_id=gnl|WGS:AATM|mrna_SJAG_02850T0;product=adenylosuccinate lyase Ade8;protein_id=XP_002174039.1;extra_copy_number=0
Chr1	Liftoff	gene	1876957	1878411	.	-	.	ID=gene-SJAG_02851;Dbxref=GeneID:7048535;Name=SJAG_02851;end_range=1607550,.;gbkey=Gene;gene_biotype=protein_coding;locus_tag=SJAG_02851;partial=true;start_range=.,1606096;coverage=1.0;sequence_ID=1.0;valid_ORFs=1;extra_copy_number=0;copy_num_ID=gene-SJAG_02851_0
Chr1	Liftoff	mRNA	1876957	1878411	.	-	.	ID=rna-XM_002174004.1;Parent=gene-SJAG_02851;Dbxref=GeneID:7048535,Genbank:XM_002174004.1;Name=XM_002174004.1;end_range=1607550,.;gbkey=mRNA;locus_tag=SJAG_02851;orig_protein_id=gnl|WGS:AATM|SJAG_02851|gb|EEB07747;orig_transcript_id=gnl|WGS:AATM|mrna_SJAG_02851T0;partial=true;product=ubiquitin-protein ligase E3;start_range=.,1606096;transcript_id=XM_002174004.1;matches_ref_protein=True;valid_ORF=True;extra_copy_number=0
Chr1	Liftoff	exon	1876957	1878411	.	-	.	ID=exon-XM_002174004.1-1;Parent=rna-XM_002174004.1;Dbxref=GeneID:7048535,Genbank:XM_002174004.1;end_range=1607550,.;gbkey=mRNA;locus_tag=SJAG_02851;orig_protein_id=gnl|WGS:AATM|SJAG_02851|gb|EEB07747;orig_transcript_id=gnl|WGS:AATM|mrna_SJAG_02851T0;partial=true;product=ubiquitin-protein ligase E3;start_range=.,1606096;transcript_id=XM_002174004.1;extra_copy_number=0
Chr1	Liftoff	CDS	1876957	1878411	.	-	.	ID=cds-XP_002174040.1;Parent=rna-XM_002174004.1;Dbxref=GeneID:7048535,Genbank:XP_002174040.1;Name=XP_002174040.1;gbkey=CDS;locus_tag=SJAG_02851;orig_transcript_id=gnl|WGS:AATM|mrna_SJAG_02851T0;product=ubiquitin-protein ligase E3;protein_id=XP_002174040.1;extra_copy_number=0
Chr1	Liftoff	gene	1879002	1881093	.	-	.	ID=gene-SJAG_02852;Dbxref=GeneID:7048536;Name=SJAG_02852;end_range=1610232,.;gbkey=Gene;gene_biotype=protein_coding;locus_tag=SJAG_02852;partial=true;start_range=.,1608141;coverage=1.0;sequence_ID=1.0;valid_ORFs=1;extra_copy_number=0;copy_num_ID=gene-SJAG_02852_0
Chr1	Liftoff	mRNA	1879002	1881093	.	-	.	ID=rna-XM_002174005.2;Parent=gene-SJAG_02852;Dbxref=GeneID:7048536,Genbank:XM_002174005.2;Name=XM_002174005.2;end_range=1610232,.;gbkey=mRNA;locus_tag=SJAG_02852;orig_protein_id=gnl|WGS:AATM|SJAG_02852|gb|EEB07748;orig_transcript_id=gnl|WGS:AATM|mrna_SJAG_02852T0;partial=true;product=sorting nexin Snx41;start_range=.,1608141;transcript_id=XM_002174005.2;matches_ref_protein=True;valid_ORF=True;extra_copy_number=0
Chr1	Liftoff	exon	1879002	1880306	.	-	.	ID=exon-XM_002174005.2-4;Parent=rna-XM_002174005.2;Dbxref=GeneID:7048536,Genbank:XM_002174005.2;gbkey=mRNA;locus_tag=SJAG_02852;orig_protein_id=gnl|WGS:AATM|SJAG_02852|gb|EEB07748;orig_transcript_id=gnl|WGS:AATM|mrna_SJAG_02852T0;partial=true;product=sorting nexin Snx41;start_range=.,1608141;transcript_id=XM_002174005.2;extra_copy_number=0
Chr1	Liftoff	exon	1880387	1880544	.	-	.	ID=exon-XM_002174005.2-3;Parent=rna-XM_002174005.2;Dbxref=GeneID:7048536,Genbank:XM_002174005.2;gbkey=mRNA;locus_tag=SJAG_02852;orig_protein_id=gnl|WGS:AATM|SJAG_02852|gb|EEB07748;orig_transcript_id=gnl|WGS:AATM|mrna_SJAG_02852T0;partial=true;product=sorting nexin Snx41;transcript_id=XM_002174005.2;extra_copy_number=0
Chr1	Liftoff	exon	1880594	1880702	.	-	.	ID=exon-XM_002174005.2-2;Parent=rna-XM_002174005.2;Dbxref=GeneID:7048536,Genbank:XM_002174005.2;gbkey=mRNA;locus_tag=SJAG_02852;orig_protein_id=gnl|WGS:AATM|SJAG_02852|gb|EEB07748;orig_transcript_id=gnl|WGS:AATM|mrna_SJAG_02852T0;partial=true;product=sorting nexin Snx41;transcript_id=XM_002174005.2;extra_copy_number=0
Chr1	Liftoff	exon	1880779	1881093	.	-	.	ID=exon-XM_002174005.2-1;Parent=rna-XM_002174005.2;Dbxref=GeneID:7048536,Genbank:XM_002174005.2;end_range=1610232,.;gbkey=mRNA;locus_tag=SJAG_02852;orig_protein_id=gnl|WGS:AATM|SJAG_02852|gb|EEB07748;orig_transcript_id=gnl|WGS:AATM|mrna_SJAG_02852T0;partial=true;product=sorting nexin Snx41;transcript_id=XM_002174005.2;extra_copy_number=0
Chr1	Liftoff	CDS	1879002	1880306	.	-	.	ID=cds-XP_002174041.2;Parent=rna-XM_002174005.2;Dbxref=GeneID:7048536,Genbank:XP_002174041.2;Name=XP_002174041.2;gbkey=CDS;locus_tag=SJAG_02852;orig_transcript_id=gnl|WGS:AATM|mrna_SJAG_02852T0;product=sorting nexin Snx41;protein_id=XP_002174041.2;extra_copy_number=0
Chr1	Liftoff	CDS	1880387	1880544	.	-	.	ID=cds-XP_002174041.2;Parent=rna-XM_002174005.2;Dbxref=GeneID:7048536,Genbank:XP_002174041.2;Name=XP_002174041.2;gbkey=CDS;locus_tag=SJAG_02852;orig_transcript_id=gnl|WGS:AATM|mrna_SJAG_02852T0;product=sorting nexin Snx41;protein_id=XP_002174041.2;extra_copy_number=0
Chr1	Liftoff	CDS	1880594	1880702	.	-	.	ID=cds-XP_002174041.2;Parent=rna-XM_002174005.2;Dbxref=GeneID:7048536,Genbank:XP_002174041.2;Name=XP_002174041.2;gbkey=CDS;locus_tag=SJAG_02852;orig_transcript_id=gnl|WGS:AATM|mrna_SJAG_02852T0;product=sorting nexin Snx41;protein_id=XP_002174041.2;extra_copy_number=0
Chr1	Liftoff	CDS	1880779	1881093	.	-	.	ID=cds-XP_002174041.2;Parent=rna-XM_002174005.2;Dbxref=GeneID:7048536,Genbank:XP_002174041.2;Name=XP_002174041.2;gbkey=CDS;locus_tag=SJAG_02852;orig_transcript_id=gnl|WGS:AATM|mrna_SJAG_02852T0;product=sorting nexin Snx41;protein_id=XP_002174041.2;extra_copy_number=0
Chr1	Liftoff	gene	1881207	1883258	.	-	.	ID=gene-SJAG_02853;Dbxref=GeneID:7048537;Name=SJAG_02853;gbkey=Gene;gene_biotype=protein_coding;locus_tag=SJAG_02853;coverage=1.0;sequence_ID=1.0;valid_ORFs=1;extra_copy_number=0;copy_num_ID=gene-SJAG_02853_0
Chr1	Liftoff	mRNA	1881207	1883258	.	-	.	ID=rna-XM_002174006.2;Parent=gene-SJAG_02853;Dbxref=GeneID:7048537,Genbank:XM_002174006.2;Name=XM_002174006.2;gbkey=mRNA;locus_tag=SJAG_02853;orig_protein_id=gnl|WGS:AATM|SJAG_02853|gb|EEB07749;orig_transcript_id=gnl|WGS:AATM|mrna_SJAG_02853T0;product=vacuolar membrane alkaline phosphatase;transcript_id=XM_002174006.2;matches_ref_protein=True;valid_ORF=True;extra_copy_number=0
Chr1	Liftoff	exon	1881207	1883258	.	-	.	ID=exon-XM_002174006.2-1;Parent=rna-XM_002174006.2;Dbxref=GeneID:7048537,Genbank:XM_002174006.2;gbkey=mRNA;locus_tag=SJAG_02853;orig_protein_id=gnl|WGS:AATM|SJAG_02853|gb|EEB07749;orig_transcript_id=gnl|WGS:AATM|mrna_SJAG_02853T0;product=vacuolar membrane alkaline phosphatase;transcript_id=XM_002174006.2;extra_copy_number=0
Chr1	Liftoff	CDS	1881604	1883211	.	-	.	ID=cds-XP_002174042.1;Parent=rna-XM_002174006.2;Dbxref=GeneID:7048537,Genbank:XP_002174042.1;Name=XP_002174042.1;gbkey=CDS;locus_tag=SJAG_02853;orig_transcript_id=gnl|WGS:AATM|mrna_SJAG_02853T0;product=vacuolar membrane alkaline phosphatase;protein_id=XP_002174042.1;extra_copy_number=0
Chr1	Liftoff	gene	1883443	1885388	.	-	.	ID=gene-SJAG_02854;Dbxref=GeneID:7048538;Name=SJAG_02854;gbkey=Gene;gene_biotype=protein_coding;locus_tag=SJAG_02854;coverage=1.0;sequence_ID=1.0;valid_ORFs=1;extra_copy_number=0;copy_num_ID=gene-SJAG_02854_0
Chr1	Liftoff	mRNA	1883443	1885388	.	-	.	ID=rna-XM_002174007.2;Parent=gene-SJAG_02854;Dbxref=GeneID:7048538,Genbank:XM_002174007.2;Name=XM_002174007.2;gbkey=mRNA;locus_tag=SJAG_02854;orig_protein_id=gnl|WGS:AATM|SJAG_02854|gb|EEB07750;orig_transcript_id=gnl|WGS:AATM|mrna_SJAG_02854T0;product=serine/threonine protein phosphatase;transcript_id=XM_002174007.2;matches_ref_protein=True;valid_ORF=True;extra_copy_number=0
Chr1	Liftoff	exon	1883443	1885388	.	-	.	ID=exon-XM_002174007.2-1;Parent=rna-XM_002174007.2;Dbxref=GeneID:7048538,Genbank:XM_002174007.2;gbkey=mRNA;locus_tag=SJAG_02854;orig_protein_id=gnl|WGS:AATM|SJAG_02854|gb|EEB07750;orig_transcript_id=gnl|WGS:AATM|mrna_SJAG_02854T0;product=serine/threonine protein phosphatase;transcript_id=XM_002174007.2;extra_copy_number=0
Chr1	Liftoff	CDS	1883578	1884993	.	-	.	ID=cds-XP_002174043.1;Parent=rna-XM_002174007.2;Dbxref=GeneID:7048538,Genbank:XP_002174043.1;Name=XP_002174043.1;gbkey=CDS;locus_tag=SJAG_02854;orig_transcript_id=gnl|WGS:AATM|mrna_SJAG_02854T0;product=serine/threonine protein phosphatase;protein_id=XP_002174043.1;extra_copy_number=0
Chr1	Liftoff	gene	1885397	1886940	.	-	.	ID=gene-SJAG_02855;Dbxref=GeneID:7048539;Name=SJAG_02855;gbkey=Gene;gene_biotype=protein_coding;locus_tag=SJAG_02855;coverage=1.0;sequence_ID=1.0;valid_ORFs=1;extra_copy_number=0;copy_num_ID=gene-SJAG_02855_0
Chr1	Liftoff	mRNA	1885397	1886940	.	-	.	ID=rna-XM_002174008.2;Parent=gene-SJAG_02855;Dbxref=GeneID:7048539,Genbank:XM_002174008.2;Name=XM_002174008.2;gbkey=mRNA;locus_tag=SJAG_02855;orig_protein_id=gnl|WGS:AATM|SJAG_02855|gb|EEB07751;orig_transcript_id=gnl|WGS:AATM|mrna_SJAG_02855T0;product=3 beta-hydroxysteroid dehydrogenase/delta 5-4- isomerase;transcript_id=XM_002174008.2;matches_ref_protein=True;valid_ORF=True;extra_copy_number=0
Chr1	Liftoff	exon	1885397	1886940	.	-	.	ID=exon-XM_002174008.2-1;Parent=rna-XM_002174008.2;Dbxref=GeneID:7048539,Genbank:XM_002174008.2;gbkey=mRNA;locus_tag=SJAG_02855;orig_protein_id=gnl|WGS:AATM|SJAG_02855|gb|EEB07751;orig_transcript_id=gnl|WGS:AATM|mrna_SJAG_02855T0;product=3 beta-hydroxysteroid dehydrogenase/delta 5-4- isomerase;transcript_id=XM_002174008.2;extra_copy_number=0
Chr1	Liftoff	CDS	1885846	1886859	.	-	.	ID=cds-XP_002174044.1;Parent=rna-XM_002174008.2;Dbxref=GeneID:7048539,Genbank:XP_002174044.1;Name=XP_002174044.1;gbkey=CDS;locus_tag=SJAG_02855;orig_transcript_id=gnl|WGS:AATM|mrna_SJAG_02855T0;product=3 beta-hydroxysteroid dehydrogenase/delta 5-4- isomerase;protein_id=XP_002174044.1;extra_copy_number=0
Chr1	Liftoff	gene	1886874	1889502	.	-	.	ID=gene-SJAG_02856;Dbxref=GeneID:7048540;Name=SJAG_02856;gbkey=Gene;gene_biotype=protein_coding;locus_tag=SJAG_02856;coverage=1.0;sequence_ID=1.0;valid_ORFs=1;extra_copy_number=0;copy_num_ID=gene-SJAG_02856_0
Chr1	Liftoff	mRNA	1886874	1889502	.	-	.	ID=rna-XM_002174009.2;Parent=gene-SJAG_02856;Dbxref=GeneID:7048540,Genbank:XM_002174009.2;Name=XM_002174009.2;gbkey=mRNA;locus_tag=SJAG_02856;orig_protein_id=gnl|WGS:AATM|SJAG_02856|gb|EEB07752;orig_transcript_id=gnl|WGS:AATM|mrna_SJAG_02856T0;product=translation initiation factor IF- 2Mt;transcript_id=XM_002174009.2;matches_ref_protein=True;valid_ORF=True;extra_copy_number=0
Chr1	Liftoff	exon	1886874	1889502	.	-	.	ID=exon-XM_002174009.2-1;Parent=rna-XM_002174009.2;Dbxref=GeneID:7048540,Genbank:XM_002174009.2;gbkey=mRNA;locus_tag=SJAG_02856;orig_protein_id=gnl|WGS:AATM|SJAG_02856|gb|EEB07752;orig_transcript_id=gnl|WGS:AATM|mrna_SJAG_02856T0;product=translation initiation factor IF- 2Mt;transcript_id=XM_002174009.2;extra_copy_number=0
Chr1	Liftoff	CDS	1887221	1889410	.	-	.	ID=cds-XP_002174045.2;Parent=rna-XM_002174009.2;Dbxref=GeneID:7048540,Genbank:XP_002174045.2;Name=XP_002174045.2;gbkey=CDS;locus_tag=SJAG_02856;orig_transcript_id=gnl|WGS:AATM|mrna_SJAG_02856T0;product=translation initiation factor IF- 2Mt;protein_id=XP_002174045.2;extra_copy_number=0
Chr1	Liftoff	gene	1889557	1890415	.	+	.	ID=gene-SJAG_02857;Dbxref=GeneID:7048541;Name=SJAG_02857;gbkey=Gene;gene_biotype=protein_coding;locus_tag=SJAG_02857;coverage=1.0;sequence_ID=1.0;valid_ORFs=1;extra_copy_number=0;copy_num_ID=gene-SJAG_02857_0
Chr1	Liftoff	mRNA	1889557	1890415	.	+	.	ID=rna-XM_002174010.2;Parent=gene-SJAG_02857;Dbxref=GeneID:7048541,Genbank:XM_002174010.2;Name=XM_002174010.2;gbkey=mRNA;locus_tag=SJAG_02857;orig_protein_id=gnl|WGS:AATM|SJAG_02857|gb|EEB07753;orig_transcript_id=gnl|WGS:AATM|mrna_SJAG_02857T0;product=hypothetical protein;transcript_id=XM_002174010.2;matches_ref_protein=True;valid_ORF=True;extra_copy_number=0
Chr1	Liftoff	exon	1889557	1889676	.	+	.	ID=exon-XM_002174010.2-1;Parent=rna-XM_002174010.2;Dbxref=GeneID:7048541,Genbank:XM_002174010.2;gbkey=mRNA;locus_tag=SJAG_02857;orig_protein_id=gnl|WGS:AATM|SJAG_02857|gb|EEB07753;orig_transcript_id=gnl|WGS:AATM|mrna_SJAG_02857T0;product=hypothetical protein;transcript_id=XM_002174010.2;extra_copy_number=0
Chr1	Liftoff	exon	1889728	1890012	.	+	.	ID=exon-XM_002174010.2-2;Parent=rna-XM_002174010.2;Dbxref=GeneID:7048541,Genbank:XM_002174010.2;gbkey=mRNA;locus_tag=SJAG_02857;orig_protein_id=gnl|WGS:AATM|SJAG_02857|gb|EEB07753;orig_transcript_id=gnl|WGS:AATM|mrna_SJAG_02857T0;product=hypothetical protein;transcript_id=XM_002174010.2;extra_copy_number=0
Chr1	Liftoff	exon	1890084	1890415	.	+	.	ID=exon-XM_002174010.2-3;Parent=rna-XM_002174010.2;Dbxref=GeneID:7048541,Genbank:XM_002174010.2;gbkey=mRNA;locus_tag=SJAG_02857;orig_protein_id=gnl|WGS:AATM|SJAG_02857|gb|EEB07753;orig_transcript_id=gnl|WGS:AATM|mrna_SJAG_02857T0;product=hypothetical protein;transcript_id=XM_002174010.2;extra_copy_number=0
Chr1	Liftoff	CDS	1889658	1889676	.	+	.	ID=cds-XP_002174046.1;Parent=rna-XM_002174010.2;Dbxref=GeneID:7048541,Genbank:XP_002174046.1;Name=XP_002174046.1;gbkey=CDS;locus_tag=SJAG_02857;orig_transcript_id=gnl|WGS:AATM|mrna_SJAG_02857T0;product=hypothetical protein;protein_id=XP_002174046.1;extra_copy_number=0
Chr1	Liftoff	CDS	1889728	1890012	.	+	.	ID=cds-XP_002174046.1;Parent=rna-XM_002174010.2;Dbxref=GeneID:7048541,Genbank:XP_002174046.1;Name=XP_002174046.1;gbkey=CDS;locus_tag=SJAG_02857;orig_transcript_id=gnl|WGS:AATM|mrna_SJAG_02857T0;product=hypothetical protein;protein_id=XP_002174046.1;extra_copy_number=0
Chr1	Liftoff	CDS	1890084	1890295	.	+	.	ID=cds-XP_002174046.1;Parent=rna-XM_002174010.2;Dbxref=GeneID:7048541,Genbank:XP_002174046.1;Name=XP_002174046.1;gbkey=CDS;locus_tag=SJAG_02857;orig_transcript_id=gnl|WGS:AATM|mrna_SJAG_02857T0;product=hypothetical protein;protein_id=XP_002174046.1;extra_copy_number=0
Chr1	Liftoff	gene	1890877	1892258	.	+	.	ID=gene-SJAG_02858;Dbxref=GeneID:7048542;Name=SJAG_02858;end_range=1621438,.;gbkey=Gene;gene_biotype=protein_coding;locus_tag=SJAG_02858;partial=true;coverage=1.0;sequence_ID=1.0;valid_ORFs=1;extra_copy_number=0;copy_num_ID=gene-SJAG_02858_0
Chr1	Liftoff	mRNA	1890877	1892258	.	+	.	ID=rna-XM_002174011.2;Parent=gene-SJAG_02858;Dbxref=GeneID:7048542,Genbank:XM_002174011.2;Name=XM_002174011.2;end_range=1621438,.;gbkey=mRNA;locus_tag=SJAG_02858;orig_protein_id=gnl|WGS:AATM|SJAG_02858|gb|EEB07754;orig_transcript_id=gnl|WGS:AATM|mrna_SJAG_02858T0;partial=true;product=CAMK/CAMK1 protein kinase Cmk1;transcript_id=XM_002174011.2;matches_ref_protein=True;valid_ORF=True;extra_copy_number=0
Chr1	Liftoff	exon	1890877	1891097	.	+	.	ID=exon-XM_002174011.2-1;Parent=rna-XM_002174011.2;Dbxref=GeneID:7048542,Genbank:XM_002174011.2;gbkey=mRNA;locus_tag=SJAG_02858;orig_protein_id=gnl|WGS:AATM|SJAG_02858|gb|EEB07754;orig_transcript_id=gnl|WGS:AATM|mrna_SJAG_02858T0;partial=true;product=CAMK/CAMK1 protein kinase Cmk1;transcript_id=XM_002174011.2;extra_copy_number=0
Chr1	Liftoff	exon	1891163	1891217	.	+	.	ID=exon-XM_002174011.2-2;Parent=rna-XM_002174011.2;Dbxref=GeneID:7048542,Genbank:XM_002174011.2;gbkey=mRNA;locus_tag=SJAG_02858;orig_protein_id=gnl|WGS:AATM|SJAG_02858|gb|EEB07754;orig_transcript_id=gnl|WGS:AATM|mrna_SJAG_02858T0;partial=true;product=CAMK/CAMK1 protein kinase Cmk1;transcript_id=XM_002174011.2;extra_copy_number=0
Chr1	Liftoff	exon	1891271	1891361	.	+	.	ID=exon-XM_002174011.2-3;Parent=rna-XM_002174011.2;Dbxref=GeneID:7048542,Genbank:XM_002174011.2;gbkey=mRNA;locus_tag=SJAG_02858;orig_protein_id=gnl|WGS:AATM|SJAG_02858|gb|EEB07754;orig_transcript_id=gnl|WGS:AATM|mrna_SJAG_02858T0;partial=true;product=CAMK/CAMK1 protein kinase Cmk1;transcript_id=XM_002174011.2;extra_copy_number=0
Chr1	Liftoff	exon	1891437	1891767	.	+	.	ID=exon-XM_002174011.2-4;Parent=rna-XM_002174011.2;Dbxref=GeneID:7048542,Genbank:XM_002174011.2;gbkey=mRNA;locus_tag=SJAG_02858;orig_protein_id=gnl|WGS:AATM|SJAG_02858|gb|EEB07754;orig_transcript_id=gnl|WGS:AATM|mrna_SJAG_02858T0;partial=true;product=CAMK/CAMK1 protein kinase Cmk1;transcript_id=XM_002174011.2;extra_copy_number=0
Chr1	Liftoff	exon	1891865	1892200	.	+	.	ID=exon-XM_002174011.2-5;Parent=rna-XM_002174011.2;Dbxref=GeneID:7048542,Genbank:XM_002174011.2;gbkey=mRNA;locus_tag=SJAG_02858;orig_protein_id=gnl|WGS:AATM|SJAG_02858|gb|EEB07754;orig_transcript_id=gnl|WGS:AATM|mrna_SJAG_02858T0;partial=true;product=CAMK/CAMK1 protein kinase Cmk1;transcript_id=XM_002174011.2;extra_copy_number=0
Chr1	Liftoff	exon	1892201	1892258	.	+	.	ID=exon-XM_002174011.2-6;Parent=rna-XM_002174011.2;Dbxref=GeneID:7048542,Genbank:XM_002174011.2;end_range=1621438,.;gbkey=mRNA;locus_tag=SJAG_02858;orig_protein_id=gnl|WGS:AATM|SJAG_02858|gb|EEB07754;orig_transcript_id=gnl|WGS:AATM|mrna_SJAG_02858T0;partial=true;product=CAMK/CAMK1 protein kinase Cmk1;transcript_id=XM_002174011.2;extra_copy_number=0
Chr1	Liftoff	CDS	1890940	1891097	.	+	.	ID=cds-XP_002174047.1;Parent=rna-XM_002174011.2;Dbxref=GeneID:7048542,Genbank:XP_002174047.1;Name=XP_002174047.1;gbkey=CDS;locus_tag=SJAG_02858;orig_transcript_id=gnl|WGS:AATM|mrna_SJAG_02858T0;product=CAMK/CAMK1 protein kinase Cmk1;protein_id=XP_002174047.1;extra_copy_number=0
Chr1	Liftoff	CDS	1891163	1891217	.	+	.	ID=cds-XP_002174047.1;Parent=rna-XM_002174011.2;Dbxref=GeneID:7048542,Genbank:XP_002174047.1;Name=XP_002174047.1;gbkey=CDS;locus_tag=SJAG_02858;orig_transcript_id=gnl|WGS:AATM|mrna_SJAG_02858T0;product=CAMK/CAMK1 protein kinase Cmk1;protein_id=XP_002174047.1;extra_copy_number=0
Chr1	Liftoff	CDS	1891271	1891361	.	+	.	ID=cds-XP_002174047.1;Parent=rna-XM_002174011.2;Dbxref=GeneID:7048542,Genbank:XP_002174047.1;Name=XP_002174047.1;gbkey=CDS;locus_tag=SJAG_02858;orig_transcript_id=gnl|WGS:AATM|mrna_SJAG_02858T0;product=CAMK/CAMK1 protein kinase Cmk1;protein_id=XP_002174047.1;extra_copy_number=0
Chr1	Liftoff	CDS	1891437	1891767	.	+	.	ID=cds-XP_002174047.1;Parent=rna-XM_002174011.2;Dbxref=GeneID:7048542,Genbank:XP_002174047.1;Name=XP_002174047.1;gbkey=CDS;locus_tag=SJAG_02858;orig_transcript_id=gnl|WGS:AATM|mrna_SJAG_02858T0;product=CAMK/CAMK1 protein kinase Cmk1;protein_id=XP_002174047.1;extra_copy_number=0
Chr1	Liftoff	CDS	1891865	1892200	.	+	.	ID=cds-XP_002174047.1;Parent=rna-XM_002174011.2;Dbxref=GeneID:7048542,Genbank:XP_002174047.1;Name=XP_002174047.1;gbkey=CDS;locus_tag=SJAG_02858;orig_transcript_id=gnl|WGS:AATM|mrna_SJAG_02858T0;product=CAMK/CAMK1 protein kinase Cmk1;protein_id=XP_002174047.1;extra_copy_number=0
Chr1	Liftoff	CDS	1892201	1892258	.	+	.	ID=cds-XP_002174047.1;Parent=rna-XM_002174011.2;Dbxref=GeneID:7048542,Genbank:XP_002174047.1;Name=XP_002174047.1;gbkey=CDS;locus_tag=SJAG_02858;orig_transcript_id=gnl|WGS:AATM|mrna_SJAG_02858T0;product=CAMK/CAMK1 protein kinase Cmk1;protein_id=XP_002174047.1;extra_copy_number=0
Chr1	Liftoff	gene	1893046	1895601	.	+	.	ID=gene-SJAG_02860;Dbxref=GeneID:7048543;Name=SJAG_02860;end_range=1624781,.;gbkey=Gene;gene_biotype=protein_coding;locus_tag=SJAG_02860;partial=true;start_range=.,1622226;coverage=1.0;sequence_ID=1.0;valid_ORFs=1;extra_copy_number=0;copy_num_ID=gene-SJAG_02860_0
Chr1	Liftoff	mRNA	1893046	1895601	.	+	.	ID=rna-XM_002174012.1;Parent=gene-SJAG_02860;Dbxref=GeneID:7048543,Genbank:XM_002174012.1;Name=XM_002174012.1;end_range=1624781,.;gbkey=mRNA;locus_tag=SJAG_02860;orig_protein_id=gnl|WGS:AATM|SJAG_02860|gb|EEB07755;orig_transcript_id=gnl|WGS:AATM|mrna_SJAG_02860T0;partial=true;product=PAS family protein;start_range=.,1622226;transcript_id=XM_002174012.1;matches_ref_protein=True;valid_ORF=True;extra_copy_number=0
Chr1	Liftoff	exon	1893046	1893055	.	+	.	ID=exon-XM_002174012.1-1;Parent=rna-XM_002174012.1;Dbxref=GeneID:7048543,Genbank:XM_002174012.1;gbkey=mRNA;locus_tag=SJAG_02860;orig_protein_id=gnl|WGS:AATM|SJAG_02860|gb|EEB07755;orig_transcript_id=gnl|WGS:AATM|mrna_SJAG_02860T0;partial=true;product=PAS family protein;start_range=.,1622226;transcript_id=XM_002174012.1;extra_copy_number=0
Chr1	Liftoff	exon	1893281	1894768	.	+	.	ID=exon-XM_002174012.1-2;Parent=rna-XM_002174012.1;Dbxref=GeneID:7048543,Genbank:XM_002174012.1;gbkey=mRNA;locus_tag=SJAG_02860;orig_protein_id=gnl|WGS:AATM|SJAG_02860|gb|EEB07755;orig_transcript_id=gnl|WGS:AATM|mrna_SJAG_02860T0;partial=true;product=PAS family protein;transcript_id=XM_002174012.1;extra_copy_number=0
Chr1	Liftoff	exon	1894802	1895601	.	+	.	ID=exon-XM_002174012.1-3;Parent=rna-XM_002174012.1;Dbxref=GeneID:7048543,Genbank:XM_002174012.1;end_range=1624781,.;gbkey=mRNA;locus_tag=SJAG_02860;orig_protein_id=gnl|WGS:AATM|SJAG_02860|gb|EEB07755;orig_transcript_id=gnl|WGS:AATM|mrna_SJAG_02860T0;partial=true;product=PAS family protein;transcript_id=XM_002174012.1;extra_copy_number=0
Chr1	Liftoff	CDS	1893046	1893055	.	+	.	ID=cds-XP_002174048.1;Parent=rna-XM_002174012.1;Dbxref=GeneID:7048543,Genbank:XP_002174048.1;Name=XP_002174048.1;gbkey=CDS;locus_tag=SJAG_02860;orig_transcript_id=gnl|WGS:AATM|mrna_SJAG_02860T0;product=PAS family protein;protein_id=XP_002174048.1;extra_copy_number=0
Chr1	Liftoff	CDS	1893281	1894768	.	+	.	ID=cds-XP_002174048.1;Parent=rna-XM_002174012.1;Dbxref=GeneID:7048543,Genbank:XP_002174048.1;Name=XP_002174048.1;gbkey=CDS;locus_tag=SJAG_02860;orig_transcript_id=gnl|WGS:AATM|mrna_SJAG_02860T0;product=PAS family protein;protein_id=XP_002174048.1;extra_copy_number=0
Chr1	Liftoff	CDS	1894802	1895601	.	+	.	ID=cds-XP_002174048.1;Parent=rna-XM_002174012.1;Dbxref=GeneID:7048543,Genbank:XP_002174048.1;Name=XP_002174048.1;gbkey=CDS;locus_tag=SJAG_02860;orig_transcript_id=gnl|WGS:AATM|mrna_SJAG_02860T0;product=PAS family protein;protein_id=XP_002174048.1;extra_copy_number=0
Chr1	Liftoff	gene	1896453	1897038	.	+	.	ID=gene-SJAG_02861;Dbxref=GeneID:7048544;Name=SJAG_02861;gbkey=Gene;gene_biotype=protein_coding;locus_tag=SJAG_02861;coverage=1.0;sequence_ID=1.0;valid_ORFs=1;extra_copy_number=0;copy_num_ID=gene-SJAG_02861_0
Chr1	Liftoff	mRNA	1896453	1897038	.	+	.	ID=rna-XM_002174013.2;Parent=gene-SJAG_02861;Dbxref=GeneID:7048544,Genbank:XM_002174013.2;Name=XM_002174013.2;gbkey=mRNA;locus_tag=SJAG_02861;orig_protein_id=gnl|WGS:AATM|SJAG_02861|gb|EEB07756;orig_transcript_id=gnl|WGS:AATM|mrna_SJAG_02861T0;product=40S ribosomal protein S18;transcript_id=XM_002174013.2;matches_ref_protein=True;valid_ORF=True;extra_copy_number=0
Chr1	Liftoff	exon	1896453	1897038	.	+	.	ID=exon-XM_002174013.2-1;Parent=rna-XM_002174013.2;Dbxref=GeneID:7048544,Genbank:XM_002174013.2;gbkey=mRNA;locus_tag=SJAG_02861;orig_protein_id=gnl|WGS:AATM|SJAG_02861|gb|EEB07756;orig_transcript_id=gnl|WGS:AATM|mrna_SJAG_02861T0;product=40S ribosomal protein S18;transcript_id=XM_002174013.2;extra_copy_number=0
Chr1	Liftoff	CDS	1896484	1896942	.	+	.	ID=cds-XP_002174049.1;Parent=rna-XM_002174013.2;Dbxref=GeneID:7048544,Genbank:XP_002174049.1;Name=XP_002174049.1;gbkey=CDS;locus_tag=SJAG_02861;orig_transcript_id=gnl|WGS:AATM|mrna_SJAG_02861T0;product=40S ribosomal protein S18;protein_id=XP_002174049.1;extra_copy_number=0
Chr1	Liftoff	gene	1897272	1898367	.	+	.	ID=gene-SJAG_02862;Dbxref=GeneID:7048545;Name=SJAG_02862;end_range=1627547,.;gbkey=Gene;gene_biotype=protein_coding;locus_tag=SJAG_02862;partial=true;start_range=.,1626452;coverage=1.0;sequence_ID=1.0;valid_ORFs=1;extra_copy_number=0;copy_num_ID=gene-SJAG_02862_0
Chr1	Liftoff	mRNA	1897272	1898367	.	+	.	ID=rna-XM_002174014.1;Parent=gene-SJAG_02862;Dbxref=GeneID:7048545,Genbank:XM_002174014.1;Name=XM_002174014.1;end_range=1627547,.;gbkey=mRNA;locus_tag=SJAG_02862;orig_protein_id=gnl|WGS:AATM|SJAG_02862|gb|EEB07757;orig_transcript_id=gnl|WGS:AATM|mrna_SJAG_02862T0;partial=true;product=splicing coactivator SRRM1;start_range=.,1626452;transcript_id=XM_002174014.1;matches_ref_protein=True;valid_ORF=True;extra_copy_number=0
Chr1	Liftoff	exon	1897272	1897289	.	+	.	ID=exon-XM_002174014.1-1;Parent=rna-XM_002174014.1;Dbxref=GeneID:7048545,Genbank:XM_002174014.1;gbkey=mRNA;locus_tag=SJAG_02862;orig_protein_id=gnl|WGS:AATM|SJAG_02862|gb|EEB07757;orig_transcript_id=gnl|WGS:AATM|mrna_SJAG_02862T0;partial=true;product=splicing coactivator SRRM1;start_range=.,1626452;transcript_id=XM_002174014.1;extra_copy_number=0
Chr1	Liftoff	exon	1897506	1897838	.	+	.	ID=exon-XM_002174014.1-2;Parent=rna-XM_002174014.1;Dbxref=GeneID:7048545,Genbank:XM_002174014.1;gbkey=mRNA;locus_tag=SJAG_02862;orig_protein_id=gnl|WGS:AATM|SJAG_02862|gb|EEB07757;orig_transcript_id=gnl|WGS:AATM|mrna_SJAG_02862T0;partial=true;product=splicing coactivator SRRM1;transcript_id=XM_002174014.1;extra_copy_number=0
Chr1	Liftoff	exon	1897891	1898367	.	+	.	ID=exon-XM_002174014.1-3;Parent=rna-XM_002174014.1;Dbxref=GeneID:7048545,Genbank:XM_002174014.1;end_range=1627547,.;gbkey=mRNA;locus_tag=SJAG_02862;orig_protein_id=gnl|WGS:AATM|SJAG_02862|gb|EEB07757;orig_transcript_id=gnl|WGS:AATM|mrna_SJAG_02862T0;partial=true;product=splicing coactivator SRRM1;transcript_id=XM_002174014.1;extra_copy_number=0
Chr1	Liftoff	CDS	1897272	1897289	.	+	.	ID=cds-XP_002174050.1;Parent=rna-XM_002174014.1;Dbxref=GeneID:7048545,Genbank:XP_002174050.1;Name=XP_002174050.1;gbkey=CDS;locus_tag=SJAG_02862;orig_transcript_id=gnl|WGS:AATM|mrna_SJAG_02862T0;product=splicing coactivator SRRM1;protein_id=XP_002174050.1;extra_copy_number=0
Chr1	Liftoff	CDS	1897506	1897838	.	+	.	ID=cds-XP_002174050.1;Parent=rna-XM_002174014.1;Dbxref=GeneID:7048545,Genbank:XP_002174050.1;Name=XP_002174050.1;gbkey=CDS;locus_tag=SJAG_02862;orig_transcript_id=gnl|WGS:AATM|mrna_SJAG_02862T0;product=splicing coactivator SRRM1;protein_id=XP_002174050.1;extra_copy_number=0
Chr1	Liftoff	CDS	1897891	1898367	.	+	.	ID=cds-XP_002174050.1;Parent=rna-XM_002174014.1;Dbxref=GeneID:7048545,Genbank:XP_002174050.1;Name=XP_002174050.1;gbkey=CDS;locus_tag=SJAG_02862;orig_transcript_id=gnl|WGS:AATM|mrna_SJAG_02862T0;product=splicing coactivator SRRM1;protein_id=XP_002174050.1;extra_copy_number=0
Chr1	Liftoff	gene	1898757	1899454	.	+	.	ID=gene-SJAG_02863;Dbxref=GeneID:7048546;Name=SJAG_02863;gbkey=Gene;gene_biotype=protein_coding;locus_tag=SJAG_02863;coverage=1.0;sequence_ID=1.0;valid_ORFs=1;extra_copy_number=0;copy_num_ID=gene-SJAG_02863_0
Chr1	Liftoff	mRNA	1898757	1899454	.	+	.	ID=rna-XM_002174015.2;Parent=gene-SJAG_02863;Dbxref=GeneID:7048546,Genbank:XM_002174015.2;Name=XM_002174015.2;gbkey=mRNA;locus_tag=SJAG_02863;orig_protein_id=gnl|WGS:AATM|SJAG_02863|gb|EEB07758;orig_transcript_id=gnl|WGS:AATM|mrna_SJAG_02863T0;product=transcriptional regulator Pcc1;transcript_id=XM_002174015.2;matches_ref_protein=True;valid_ORF=True;extra_copy_number=0
Chr1	Liftoff	exon	1898757	1899006	.	+	.	ID=exon-XM_002174015.2-1;Parent=rna-XM_002174015.2;Dbxref=GeneID:7048546,Genbank:XM_002174015.2;gbkey=mRNA;locus_tag=SJAG_02863;orig_protein_id=gnl|WGS:AATM|SJAG_02863|gb|EEB07758;orig_transcript_id=gnl|WGS:AATM|mrna_SJAG_02863T0;product=transcriptional regulator Pcc1;transcript_id=XM_002174015.2;extra_copy_number=0
Chr1	Liftoff	exon	1899096	1899454	.	+	.	ID=exon-XM_002174015.2-2;Parent=rna-XM_002174015.2;Dbxref=GeneID:7048546,Genbank:XM_002174015.2;gbkey=mRNA;locus_tag=SJAG_02863;orig_protein_id=gnl|WGS:AATM|SJAG_02863|gb|EEB07758;orig_transcript_id=gnl|WGS:AATM|mrna_SJAG_02863T0;product=transcriptional regulator Pcc1;transcript_id=XM_002174015.2;extra_copy_number=0
Chr1	Liftoff	CDS	1898975	1899006	.	+	.	ID=cds-XP_002174051.2;Parent=rna-XM_002174015.2;Dbxref=GeneID:7048546,Genbank:XP_002174051.2;Name=XP_002174051.2;gbkey=CDS;locus_tag=SJAG_02863;orig_transcript_id=gnl|WGS:AATM|mrna_SJAG_02863T0;product=transcriptional regulator Pcc1;protein_id=XP_002174051.2;extra_copy_number=0
Chr1	Liftoff	CDS	1899096	1899330	.	+	.	ID=cds-XP_002174051.2;Parent=rna-XM_002174015.2;Dbxref=GeneID:7048546,Genbank:XP_002174051.2;Name=XP_002174051.2;gbkey=CDS;locus_tag=SJAG_02863;orig_transcript_id=gnl|WGS:AATM|mrna_SJAG_02863T0;product=transcriptional regulator Pcc1;protein_id=XP_002174051.2;extra_copy_number=0
Chr1	Liftoff	gene	1899254	1900866	.	-	.	ID=gene-SJAG_02864;Dbxref=GeneID:7048547;Name=SJAG_02864;gbkey=Gene;gene_biotype=protein_coding;locus_tag=SJAG_02864;coverage=1.0;sequence_ID=1.0;valid_ORFs=1;extra_copy_number=0;copy_num_ID=gene-SJAG_02864_0
Chr1	Liftoff	mRNA	1899254	1900866	.	-	.	ID=rna-XM_002174016.2;Parent=gene-SJAG_02864;Dbxref=GeneID:7048547,Genbank:XM_002174016.2;Name=XM_002174016.2;gbkey=mRNA;locus_tag=SJAG_02864;orig_protein_id=gnl|WGS:AATM|SJAG_02864|gb|EEB07759;orig_transcript_id=gnl|WGS:AATM|mrna_SJAG_02864T0;product=hypothetical protein;transcript_id=XM_002174016.2;matches_ref_protein=True;valid_ORF=True;extra_copy_number=0
Chr1	Liftoff	exon	1899254	1900602	.	-	.	ID=exon-XM_002174016.2-2;Parent=rna-XM_002174016.2;Dbxref=GeneID:7048547,Genbank:XM_002174016.2;gbkey=mRNA;locus_tag=SJAG_02864;orig_protein_id=gnl|WGS:AATM|SJAG_02864|gb|EEB07759;orig_transcript_id=gnl|WGS:AATM|mrna_SJAG_02864T0;product=hypothetical protein;transcript_id=XM_002174016.2;extra_copy_number=0
Chr1	Liftoff	exon	1900650	1900866	.	-	.	ID=exon-XM_002174016.2-1;Parent=rna-XM_002174016.2;Dbxref=GeneID:7048547,Genbank:XM_002174016.2;gbkey=mRNA;locus_tag=SJAG_02864;orig_protein_id=gnl|WGS:AATM|SJAG_02864|gb|EEB07759;orig_transcript_id=gnl|WGS:AATM|mrna_SJAG_02864T0;product=hypothetical protein;transcript_id=XM_002174016.2;extra_copy_number=0
Chr1	Liftoff	CDS	1899587	1900602	.	-	.	ID=cds-XP_002174052.1;Parent=rna-XM_002174016.2;Dbxref=GeneID:7048547,Genbank:XP_002174052.1;Name=XP_002174052.1;gbkey=CDS;locus_tag=SJAG_02864;orig_transcript_id=gnl|WGS:AATM|mrna_SJAG_02864T0;product=hypothetical protein;protein_id=XP_002174052.1;extra_copy_number=0
Chr1	Liftoff	CDS	1900650	1900710	.	-	.	ID=cds-XP_002174052.1;Parent=rna-XM_002174016.2;Dbxref=GeneID:7048547,Genbank:XP_002174052.1;Name=XP_002174052.1;gbkey=CDS;locus_tag=SJAG_02864;orig_transcript_id=gnl|WGS:AATM|mrna_SJAG_02864T0;product=hypothetical protein;protein_id=XP_002174052.1;extra_copy_number=0
Chr1	Liftoff	gene	1900974	1903588	.	-	.	ID=gene-SJAG_02865;Dbxref=GeneID:7048548;Name=SJAG_02865;gbkey=Gene;gene_biotype=protein_coding;locus_tag=SJAG_02865;coverage=1.0;sequence_ID=1.0;valid_ORFs=1;extra_copy_number=0;copy_num_ID=gene-SJAG_02865_0
Chr1	Liftoff	mRNA	1900974	1903588	.	-	.	ID=rna-XM_002174017.2;Parent=gene-SJAG_02865;Dbxref=GeneID:7048548,Genbank:XM_002174017.2;Name=XM_002174017.2;gbkey=mRNA;locus_tag=SJAG_02865;orig_protein_id=gnl|WGS:AATM|SJAG_02865|gb|EEB07760;orig_transcript_id=gnl|WGS:AATM|mrna_SJAG_02865T0;product=mRNA cleavage and polyadenylation specificity factor complex subunit Pta1;transcript_id=XM_002174017.2;matches_ref_protein=True;valid_ORF=True;extra_copy_number=0
Chr1	Liftoff	exon	1900974	1901226	.	-	.	ID=exon-XM_002174017.2-4;Parent=rna-XM_002174017.2;Dbxref=GeneID:7048548,Genbank:XM_002174017.2;gbkey=mRNA;locus_tag=SJAG_02865;orig_protein_id=gnl|WGS:AATM|SJAG_02865|gb|EEB07760;orig_transcript_id=gnl|WGS:AATM|mrna_SJAG_02865T0;product=mRNA cleavage and polyadenylation specificity factor complex subunit Pta1;transcript_id=XM_002174017.2;extra_copy_number=0
Chr1	Liftoff	exon	1901283	1901356	.	-	.	ID=exon-XM_002174017.2-3;Parent=rna-XM_002174017.2;Dbxref=GeneID:7048548,Genbank:XM_002174017.2;gbkey=mRNA;locus_tag=SJAG_02865;orig_protein_id=gnl|WGS:AATM|SJAG_02865|gb|EEB07760;orig_transcript_id=gnl|WGS:AATM|mrna_SJAG_02865T0;product=mRNA cleavage and polyadenylation specificity factor complex subunit Pta1;transcript_id=XM_002174017.2;extra_copy_number=0
Chr1	Liftoff	exon	1901400	1902758	.	-	.	ID=exon-XM_002174017.2-2;Parent=rna-XM_002174017.2;Dbxref=GeneID:7048548,Genbank:XM_002174017.2;gbkey=mRNA;locus_tag=SJAG_02865;orig_protein_id=gnl|WGS:AATM|SJAG_02865|gb|EEB07760;orig_transcript_id=gnl|WGS:AATM|mrna_SJAG_02865T0;product=mRNA cleavage and polyadenylation specificity factor complex subunit Pta1;transcript_id=XM_002174017.2;extra_copy_number=0
Chr1	Liftoff	exon	1902812	1903588	.	-	.	ID=exon-XM_002174017.2-1;Parent=rna-XM_002174017.2;Dbxref=GeneID:7048548,Genbank:XM_002174017.2;gbkey=mRNA;locus_tag=SJAG_02865;orig_protein_id=gnl|WGS:AATM|SJAG_02865|gb|EEB07760;orig_transcript_id=gnl|WGS:AATM|mrna_SJAG_02865T0;product=mRNA cleavage and polyadenylation specificity factor complex subunit Pta1;transcript_id=XM_002174017.2;extra_copy_number=0
Chr1	Liftoff	CDS	1901090	1901226	.	-	.	ID=cds-XP_002174053.2;Parent=rna-XM_002174017.2;Dbxref=GeneID:7048548,Genbank:XP_002174053.2;Name=XP_002174053.2;gbkey=CDS;locus_tag=SJAG_02865;orig_transcript_id=gnl|WGS:AATM|mrna_SJAG_02865T0;product=mRNA cleavage and polyadenylation specificity factor complex subunit Pta1;protein_id=XP_002174053.2;extra_copy_number=0
Chr1	Liftoff	CDS	1901283	1901356	.	-	.	ID=cds-XP_002174053.2;Parent=rna-XM_002174017.2;Dbxref=GeneID:7048548,Genbank:XP_002174053.2;Name=XP_002174053.2;gbkey=CDS;locus_tag=SJAG_02865;orig_transcript_id=gnl|WGS:AATM|mrna_SJAG_02865T0;product=mRNA cleavage and polyadenylation specificity factor complex subunit Pta1;protein_id=XP_002174053.2;extra_copy_number=0
Chr1	Liftoff	CDS	1901400	1902758	.	-	.	ID=cds-XP_002174053.2;Parent=rna-XM_002174017.2;Dbxref=GeneID:7048548,Genbank:XP_002174053.2;Name=XP_002174053.2;gbkey=CDS;locus_tag=SJAG_02865;orig_transcript_id=gnl|WGS:AATM|mrna_SJAG_02865T0;product=mRNA cleavage and polyadenylation specificity factor complex subunit Pta1;protein_id=XP_002174053.2;extra_copy_number=0
Chr1	Liftoff	CDS	1902812	1903428	.	-	.	ID=cds-XP_002174053.2;Parent=rna-XM_002174017.2;Dbxref=GeneID:7048548,Genbank:XP_002174053.2;Name=XP_002174053.2;gbkey=CDS;locus_tag=SJAG_02865;orig_transcript_id=gnl|WGS:AATM|mrna_SJAG_02865T0;product=mRNA cleavage and polyadenylation specificity factor complex subunit Pta1;protein_id=XP_002174053.2;extra_copy_number=0
Chr1	Liftoff	gene	1903601	1907204	.	+	.	ID=gene-SJAG_02866;Dbxref=GeneID:7048549;Name=SJAG_02866;gbkey=Gene;gene_biotype=protein_coding;locus_tag=SJAG_02866;coverage=1.0;sequence_ID=1.0;valid_ORFs=1;extra_copy_number=0;copy_num_ID=gene-SJAG_02866_0
Chr1	Liftoff	mRNA	1903601	1907204	.	+	.	ID=rna-XM_002174018.2;Parent=gene-SJAG_02866;Dbxref=GeneID:7048549,Genbank:XM_002174018.2;Name=XM_002174018.2;gbkey=mRNA;locus_tag=SJAG_02866;orig_protein_id=gnl|WGS:AATM|SJAG_02866|gb|EEB07761;orig_transcript_id=gnl|WGS:AATM|mrna_SJAG_02866T0;product=TFIIH regulator;transcript_id=XM_002174018.2;matches_ref_protein=True;valid_ORF=True;extra_copy_number=0
Chr1	Liftoff	exon	1903601	1903908	.	+	.	ID=exon-XM_002174018.2-1;Parent=rna-XM_002174018.2;Dbxref=GeneID:7048549,Genbank:XM_002174018.2;gbkey=mRNA;locus_tag=SJAG_02866;orig_protein_id=gnl|WGS:AATM|SJAG_02866|gb|EEB07761;orig_transcript_id=gnl|WGS:AATM|mrna_SJAG_02866T0;product=TFIIH regulator;transcript_id=XM_002174018.2;extra_copy_number=0
Chr1	Liftoff	exon	1903958	1904047	.	+	.	ID=exon-XM_002174018.2-2;Parent=rna-XM_002174018.2;Dbxref=GeneID:7048549,Genbank:XM_002174018.2;gbkey=mRNA;locus_tag=SJAG_02866;orig_protein_id=gnl|WGS:AATM|SJAG_02866|gb|EEB07761;orig_transcript_id=gnl|WGS:AATM|mrna_SJAG_02866T0;product=TFIIH regulator;transcript_id=XM_002174018.2;extra_copy_number=0
Chr1	Liftoff	exon	1904102	1904164	.	+	.	ID=exon-XM_002174018.2-3;Parent=rna-XM_002174018.2;Dbxref=GeneID:7048549,Genbank:XM_002174018.2;gbkey=mRNA;locus_tag=SJAG_02866;orig_protein_id=gnl|WGS:AATM|SJAG_02866|gb|EEB07761;orig_transcript_id=gnl|WGS:AATM|mrna_SJAG_02866T0;product=TFIIH regulator;transcript_id=XM_002174018.2;extra_copy_number=0
Chr1	Liftoff	exon	1904210	1904342	.	+	.	ID=exon-XM_002174018.2-4;Parent=rna-XM_002174018.2;Dbxref=GeneID:7048549,Genbank:XM_002174018.2;gbkey=mRNA;locus_tag=SJAG_02866;orig_protein_id=gnl|WGS:AATM|SJAG_02866|gb|EEB07761;orig_transcript_id=gnl|WGS:AATM|mrna_SJAG_02866T0;product=TFIIH regulator;transcript_id=XM_002174018.2;extra_copy_number=0
Chr1	Liftoff	exon	1904386	1907013	.	+	.	ID=exon-XM_002174018.2-5;Parent=rna-XM_002174018.2;Dbxref=GeneID:7048549,Genbank:XM_002174018.2;gbkey=mRNA;locus_tag=SJAG_02866;orig_protein_id=gnl|WGS:AATM|SJAG_02866|gb|EEB07761;orig_transcript_id=gnl|WGS:AATM|mrna_SJAG_02866T0;product=TFIIH regulator;transcript_id=XM_002174018.2;extra_copy_number=0
Chr1	Liftoff	exon	1907071	1907204	.	+	.	ID=exon-XM_002174018.2-6;Parent=rna-XM_002174018.2;Dbxref=GeneID:7048549,Genbank:XM_002174018.2;gbkey=mRNA;locus_tag=SJAG_02866;orig_protein_id=gnl|WGS:AATM|SJAG_02866|gb|EEB07761;orig_transcript_id=gnl|WGS:AATM|mrna_SJAG_02866T0;product=TFIIH regulator;transcript_id=XM_002174018.2;extra_copy_number=0
Chr1	Liftoff	CDS	1903821	1903908	.	+	.	ID=cds-XP_002174054.1;Parent=rna-XM_002174018.2;Dbxref=GeneID:7048549,Genbank:XP_002174054.1;Name=XP_002174054.1;gbkey=CDS;locus_tag=SJAG_02866;orig_transcript_id=gnl|WGS:AATM|mrna_SJAG_02866T0;product=TFIIH regulator;protein_id=XP_002174054.1;extra_copy_number=0
Chr1	Liftoff	CDS	1903958	1904047	.	+	.	ID=cds-XP_002174054.1;Parent=rna-XM_002174018.2;Dbxref=GeneID:7048549,Genbank:XP_002174054.1;Name=XP_002174054.1;gbkey=CDS;locus_tag=SJAG_02866;orig_transcript_id=gnl|WGS:AATM|mrna_SJAG_02866T0;product=TFIIH regulator;protein_id=XP_002174054.1;extra_copy_number=0
Chr1	Liftoff	CDS	1904102	1904164	.	+	.	ID=cds-XP_002174054.1;Parent=rna-XM_002174018.2;Dbxref=GeneID:7048549,Genbank:XP_002174054.1;Name=XP_002174054.1;gbkey=CDS;locus_tag=SJAG_02866;orig_transcript_id=gnl|WGS:AATM|mrna_SJAG_02866T0;product=TFIIH regulator;protein_id=XP_002174054.1;extra_copy_number=0
Chr1	Liftoff	CDS	1904210	1904342	.	+	.	ID=cds-XP_002174054.1;Parent=rna-XM_002174018.2;Dbxref=GeneID:7048549,Genbank:XP_002174054.1;Name=XP_002174054.1;gbkey=CDS;locus_tag=SJAG_02866;orig_transcript_id=gnl|WGS:AATM|mrna_SJAG_02866T0;product=TFIIH regulator;protein_id=XP_002174054.1;extra_copy_number=0
Chr1	Liftoff	CDS	1904386	1907013	.	+	.	ID=cds-XP_002174054.1;Parent=rna-XM_002174018.2;Dbxref=GeneID:7048549,Genbank:XP_002174054.1;Name=XP_002174054.1;gbkey=CDS;locus_tag=SJAG_02866;orig_transcript_id=gnl|WGS:AATM|mrna_SJAG_02866T0;product=TFIIH regulator;protein_id=XP_002174054.1;extra_copy_number=0
Chr1	Liftoff	CDS	1907071	1907119	.	+	.	ID=cds-XP_002174054.1;Parent=rna-XM_002174018.2;Dbxref=GeneID:7048549,Genbank:XP_002174054.1;Name=XP_002174054.1;gbkey=CDS;locus_tag=SJAG_02866;orig_transcript_id=gnl|WGS:AATM|mrna_SJAG_02866T0;product=TFIIH regulator;protein_id=XP_002174054.1;extra_copy_number=0
Chr1	Liftoff	gene	1904169	1907897	.	-	.	ID=gene-SJAG_02867;Dbxref=GeneID:7048550;Name=SJAG_02867;gbkey=Gene;gene_biotype=protein_coding;locus_tag=SJAG_02867;coverage=1.0;sequence_ID=1.0;valid_ORFs=1;extra_copy_number=0;copy_num_ID=gene-SJAG_02867_0
Chr1	Liftoff	mRNA	1904169	1907897	.	-	.	ID=rna-XM_002174019.2;Parent=gene-SJAG_02867;Dbxref=GeneID:7048550,Genbank:XM_002174019.2;Name=XM_002174019.2;gbkey=mRNA;locus_tag=SJAG_02867;orig_protein_id=gnl|WGS:AATM|SJAG_02867|gb|EEB07762;orig_transcript_id=gnl|WGS:AATM|mrna_SJAG_02867T0;product=signal peptidase subunit Spc2;transcript_id=XM_002174019.2;matches_ref_protein=True;valid_ORF=True;extra_copy_number=0
Chr1	Liftoff	exon	1904169	1907897	.	-	.	ID=exon-XM_002174019.2-1;Parent=rna-XM_002174019.2;Dbxref=GeneID:7048550,Genbank:XM_002174019.2;gbkey=mRNA;locus_tag=SJAG_02867;orig_protein_id=gnl|WGS:AATM|SJAG_02867|gb|EEB07762;orig_transcript_id=gnl|WGS:AATM|mrna_SJAG_02867T0;product=signal peptidase subunit Spc2;transcript_id=XM_002174019.2;extra_copy_number=0
Chr1	Liftoff	CDS	1907263	1907775	.	-	.	ID=cds-XP_002174055.1;Parent=rna-XM_002174019.2;Dbxref=GeneID:7048550,Genbank:XP_002174055.1;Name=XP_002174055.1;gbkey=CDS;locus_tag=SJAG_02867;orig_transcript_id=gnl|WGS:AATM|mrna_SJAG_02867T0;product=signal peptidase subunit Spc2;protein_id=XP_002174055.1;extra_copy_number=0
Chr1	Liftoff	gene	1908373	1909708	.	+	.	ID=gene-SJAG_02868;Dbxref=GeneID:7048551;Name=SJAG_02868;gbkey=Gene;gene_biotype=protein_coding;locus_tag=SJAG_02868;coverage=1.0;sequence_ID=1.0;valid_ORFs=1;extra_copy_number=0;copy_num_ID=gene-SJAG_02868_0
Chr1	Liftoff	mRNA	1908373	1909708	.	+	.	ID=rna-XM_002174020.2;Parent=gene-SJAG_02868;Dbxref=GeneID:7048551,Genbank:XM_002174020.2;Name=XM_002174020.2;gbkey=mRNA;locus_tag=SJAG_02868;orig_protein_id=gnl|WGS:AATM|SJAG_02868|gb|EEB07763;orig_transcript_id=gnl|WGS:AATM|mrna_SJAG_02868T0;product=S-adenosylmethionine-dependent methyltransferase;transcript_id=XM_002174020.2;matches_ref_protein=True;valid_ORF=True;extra_copy_number=0
Chr1	Liftoff	exon	1908373	1909708	.	+	.	ID=exon-XM_002174020.2-1;Parent=rna-XM_002174020.2;Dbxref=GeneID:7048551,Genbank:XM_002174020.2;gbkey=mRNA;locus_tag=SJAG_02868;orig_protein_id=gnl|WGS:AATM|SJAG_02868|gb|EEB07763;orig_transcript_id=gnl|WGS:AATM|mrna_SJAG_02868T0;product=S-adenosylmethionine-dependent methyltransferase;transcript_id=XM_002174020.2;extra_copy_number=0
Chr1	Liftoff	CDS	1908556	1909530	.	+	.	ID=cds-XP_002174056.1;Parent=rna-XM_002174020.2;Dbxref=GeneID:7048551,Genbank:XP_002174056.1;Name=XP_002174056.1;gbkey=CDS;locus_tag=SJAG_02868;orig_transcript_id=gnl|WGS:AATM|mrna_SJAG_02868T0;product=S-adenosylmethionine-dependent methyltransferase;protein_id=XP_002174056.1;extra_copy_number=0
Chr1	Liftoff	gene	1909859	1911474	.	+	.	ID=gene-SJAG_02869;Dbxref=GeneID:7048552;Name=SJAG_02869;gbkey=Gene;gene_biotype=protein_coding;locus_tag=SJAG_02869;coverage=1.0;sequence_ID=1.0;valid_ORFs=1;extra_copy_number=0;copy_num_ID=gene-SJAG_02869_0
Chr1	Liftoff	mRNA	1909859	1911474	.	+	.	ID=rna-XM_002174021.2;Parent=gene-SJAG_02869;Dbxref=GeneID:7048552,Genbank:XM_002174021.2;Name=XM_002174021.2;gbkey=mRNA;locus_tag=SJAG_02869;orig_protein_id=gnl|WGS:AATM|SJAG_02869|gb|EEB07764;orig_transcript_id=gnl|WGS:AATM|mrna_SJAG_02869T0;product=SWI/SNF and RSC complex subunit Arp9;transcript_id=XM_002174021.2;matches_ref_protein=True;valid_ORF=True;extra_copy_number=0
Chr1	Liftoff	exon	1909859	1911474	.	+	.	ID=exon-XM_002174021.2-1;Parent=rna-XM_002174021.2;Dbxref=GeneID:7048552,Genbank:XM_002174021.2;gbkey=mRNA;locus_tag=SJAG_02869;orig_protein_id=gnl|WGS:AATM|SJAG_02869|gb|EEB07764;orig_transcript_id=gnl|WGS:AATM|mrna_SJAG_02869T0;product=SWI/SNF and RSC complex subunit Arp9;transcript_id=XM_002174021.2;extra_copy_number=0
Chr1	Liftoff	CDS	1909908	1911455	.	+	.	ID=cds-XP_002174057.1;Parent=rna-XM_002174021.2;Dbxref=GeneID:7048552,Genbank:XP_002174057.1;Name=XP_002174057.1;gbkey=CDS;locus_tag=SJAG_02869;orig_transcript_id=gnl|WGS:AATM|mrna_SJAG_02869T0;product=SWI/SNF and RSC complex subunit Arp9;protein_id=XP_002174057.1;extra_copy_number=0
Chr1	Liftoff	gene	1911517	1912223	.	-	.	ID=gene-SJAG_02870;Dbxref=GeneID:7048553;Name=SJAG_02870;gbkey=Gene;gene_biotype=protein_coding;locus_tag=SJAG_02870;coverage=1.0;sequence_ID=1.0;valid_ORFs=1;extra_copy_number=0;copy_num_ID=gene-SJAG_02870_0
Chr1	Liftoff	mRNA	1911517	1912223	.	-	.	ID=rna-XM_002174022.2;Parent=gene-SJAG_02870;Dbxref=GeneID:7048553,Genbank:XM_002174022.2;Name=XM_002174022.2;gbkey=mRNA;locus_tag=SJAG_02870;orig_protein_id=gnl|WGS:AATM|SJAG_02870|gb|EEB07765;orig_transcript_id=gnl|WGS:AATM|mrna_SJAG_02870T0;product=40S ribosomal protein S15;transcript_id=XM_002174022.2;matches_ref_protein=True;valid_ORF=True;extra_copy_number=0
Chr1	Liftoff	exon	1911517	1912223	.	-	.	ID=exon-XM_002174022.2-1;Parent=rna-XM_002174022.2;Dbxref=GeneID:7048553,Genbank:XM_002174022.2;gbkey=mRNA;locus_tag=SJAG_02870;orig_protein_id=gnl|WGS:AATM|SJAG_02870|gb|EEB07765;orig_transcript_id=gnl|WGS:AATM|mrna_SJAG_02870T0;product=40S ribosomal protein S15;transcript_id=XM_002174022.2;extra_copy_number=0
Chr1	Liftoff	CDS	1911706	1912170	.	-	.	ID=cds-XP_002174058.1;Parent=rna-XM_002174022.2;Dbxref=GeneID:7048553,Genbank:XP_002174058.1;Name=XP_002174058.1;gbkey=CDS;locus_tag=SJAG_02870;orig_transcript_id=gnl|WGS:AATM|mrna_SJAG_02870T0;product=40S ribosomal protein S15;protein_id=XP_002174058.1;extra_copy_number=0
Chr1	Liftoff	gene	1912308	1912648	.	+	.	ID=gene-SJAG_02871;Dbxref=GeneID:7048554;Name=SJAG_02871;end_range=1641902,.;gbkey=Gene;gene_biotype=protein_coding;locus_tag=SJAG_02871;partial=true;coverage=0.931;sequence_ID=0.931;valid_ORFs=0;extra_copy_number=0;copy_num_ID=gene-SJAG_02871_0
Chr1	Liftoff	mRNA	1912308	1912648	.	+	.	ID=rna-XM_002174023.2;Parent=gene-SJAG_02871;Dbxref=GeneID:7048554,Genbank:XM_002174023.2;Name=XM_002174023.2;end_range=1641902,.;gbkey=mRNA;locus_tag=SJAG_02871;orig_protein_id=gnl|WGS:AATM|SJAG_02871|gb|EEB07766;orig_transcript_id=gnl|WGS:AATM|mrna_SJAG_02871T0;partial=true;product=60S acidic ribosomal protein P2;transcript_id=XM_002174023.2;matches_ref_protein=False;valid_ORF=False;missing_stop_codon=True;extra_copy_number=0
Chr1	Liftoff	exon	1912308	1912648	.	+	.	ID=exon-XM_002174023.2-1;Parent=rna-XM_002174023.2;Dbxref=GeneID:7048554,Genbank:XM_002174023.2;gbkey=mRNA;locus_tag=SJAG_02871;orig_protein_id=gnl|WGS:AATM|SJAG_02871|gb|EEB07766;orig_transcript_id=gnl|WGS:AATM|mrna_SJAG_02871T0;partial=true;product=60S acidic ribosomal protein P2;transcript_id=XM_002174023.2;extra_copy_number=0
Chr1	Liftoff	CDS	1912337	1912648	.	+	.	ID=cds-XP_002174059.1;Parent=rna-XM_002174023.2;Dbxref=GeneID:7048554,Genbank:XP_002174059.1;Name=XP_002174059.1;gbkey=CDS;locus_tag=SJAG_02871;orig_transcript_id=gnl|WGS:AATM|mrna_SJAG_02871T0;product=60S acidic ribosomal protein P2;protein_id=XP_002174059.1;extra_copy_number=0
Chr1	Liftoff	gene	1912799	1918910	.	+	.	ID=gene-SJAG_02872;Dbxref=GeneID:7048557;Name=SJAG_02872;gbkey=Gene;gene_biotype=protein_coding;locus_tag=SJAG_02872;coverage=0.995;sequence_ID=0.995;valid_ORFs=1;extra_copy_number=0;copy_num_ID=gene-SJAG_02872_0
Chr1	Liftoff	mRNA	1912799	1918910	.	+	.	ID=rna-XM_002174025.2;Parent=gene-SJAG_02872;Dbxref=GeneID:7048557,Genbank:XM_002174025.2;Name=XM_002174025.2;gbkey=mRNA;locus_tag=SJAG_02872;orig_protein_id=gnl|WGS:AATM|SJAG_02872|gb|EEB07768;orig_transcript_id=gnl|WGS:AATM|mrna_SJAG_02872T0;product=SNF2 family helicase Ino80;transcript_id=XM_002174025.2;matches_ref_protein=True;valid_ORF=True;extra_copy_number=0
Chr1	Liftoff	exon	1912799	1913230	.	+	.	ID=exon-XM_002174025.2-1;Parent=rna-XM_002174025.2;Dbxref=GeneID:7048557,Genbank:XM_002174025.2;gbkey=mRNA;locus_tag=SJAG_02872;orig_protein_id=gnl|WGS:AATM|SJAG_02872|gb|EEB07768;orig_transcript_id=gnl|WGS:AATM|mrna_SJAG_02872T0;product=SNF2 family helicase Ino80;transcript_id=XM_002174025.2;extra_copy_number=0
Chr1	Liftoff	exon	1913301	1918910	.	+	.	ID=exon-XM_002174025.2-2;Parent=rna-XM_002174025.2;Dbxref=GeneID:7048557,Genbank:XM_002174025.2;gbkey=mRNA;locus_tag=SJAG_02872;orig_protein_id=gnl|WGS:AATM|SJAG_02872|gb|EEB07768;orig_transcript_id=gnl|WGS:AATM|mrna_SJAG_02872T0;product=SNF2 family helicase Ino80;transcript_id=XM_002174025.2;extra_copy_number=0
Chr1	Liftoff	CDS	1914181	1918782	.	+	.	ID=cds-XP_002174061.2;Parent=rna-XM_002174025.2;Dbxref=GeneID:7048557,Genbank:XP_002174061.2;Name=XP_002174061.2;gbkey=CDS;locus_tag=SJAG_02872;orig_transcript_id=gnl|WGS:AATM|mrna_SJAG_02872T0;product=SNF2 family helicase Ino80;protein_id=XP_002174061.2;extra_copy_number=0
Chr1	Liftoff	gene	1918953	1921292	.	-	.	ID=gene-SJAG_02873;Dbxref=GeneID:7048558;Name=SJAG_02873;gbkey=Gene;gene_biotype=protein_coding;locus_tag=SJAG_02873;partial=true;start_range=.,1648232;coverage=1.0;sequence_ID=0.999;valid_ORFs=1;extra_copy_number=0;copy_num_ID=gene-SJAG_02873_0
Chr1	Liftoff	mRNA	1918953	1921292	.	-	.	ID=rna-XM_002174026.2;Parent=gene-SJAG_02873;Dbxref=GeneID:7048558,Genbank:XM_002174026.2;Name=XM_002174026.2;gbkey=mRNA;locus_tag=SJAG_02873;orig_protein_id=gnl|WGS:AATM|SJAG_02873|gb|EEB07769;orig_transcript_id=gnl|WGS:AATM|mrna_SJAG_02873T0;partial=true;product=histone lysine methyltransferase Set2;start_range=.,1648232;transcript_id=XM_002174026.2;matches_ref_protein=True;valid_ORF=True;extra_copy_number=0
Chr1	Liftoff	exon	1918953	1921292	.	-	.	ID=exon-XM_002174026.2-1;Parent=rna-XM_002174026.2;Dbxref=GeneID:7048558,Genbank:XM_002174026.2;gbkey=mRNA;locus_tag=SJAG_02873;orig_protein_id=gnl|WGS:AATM|SJAG_02873|gb|EEB07769;orig_transcript_id=gnl|WGS:AATM|mrna_SJAG_02873T0;partial=true;product=histone lysine methyltransferase Set2;start_range=.,1648232;transcript_id=XM_002174026.2;extra_copy_number=0
Chr1	Liftoff	CDS	1918953	1921184	.	-	.	ID=cds-XP_002174062.2;Parent=rna-XM_002174026.2;Dbxref=GeneID:7048558,Genbank:XP_002174062.2;Name=XP_002174062.2;gbkey=CDS;locus_tag=SJAG_02873;orig_transcript_id=gnl|WGS:AATM|mrna_SJAG_02873T0;product=histone lysine methyltransferase Set2;protein_id=XP_002174062.2;extra_copy_number=0
Chr1	Liftoff	gene	1921856	1922590	.	-	.	ID=gene-SJAG_02874;Dbxref=GeneID:7048559;Name=SJAG_02874;gbkey=Gene;gene_biotype=protein_coding;locus_tag=SJAG_02874;coverage=0.994;sequence_ID=0.990;valid_ORFs=0;extra_copy_number=0;copy_num_ID=gene-SJAG_02874_0
Chr1	Liftoff	mRNA	1921856	1922590	.	-	.	ID=rna-XM_002174027.2;Parent=gene-SJAG_02874;Dbxref=GeneID:7048559,Genbank:XM_002174027.2;Name=XM_002174027.2;gbkey=mRNA;locus_tag=SJAG_02874;orig_protein_id=gnl|WGS:AATM|SJAG_02874|gb|EEB07770;orig_transcript_id=gnl|WGS:AATM|mrna_SJAG_02874T0;product=ribonucleotide reductase inhibitor;transcript_id=XM_002174027.2;matches_ref_protein=False;valid_ORF=False;missing_stop_codon=True;extra_copy_number=0
Chr1	Liftoff	exon	1921856	1922590	.	-	.	ID=exon-XM_002174027.2-1;Parent=rna-XM_002174027.2;Dbxref=GeneID:7048559,Genbank:XM_002174027.2;gbkey=mRNA;locus_tag=SJAG_02874;orig_protein_id=gnl|WGS:AATM|SJAG_02874|gb|EEB07770;orig_transcript_id=gnl|WGS:AATM|mrna_SJAG_02874T0;product=ribonucleotide reductase inhibitor;transcript_id=XM_002174027.2;extra_copy_number=0
Chr1	Liftoff	CDS	1922244	1922527	.	-	.	ID=cds-XP_002174063.2;Parent=rna-XM_002174027.2;Dbxref=GeneID:7048559,Genbank:XP_002174063.2;Name=XP_002174063.2;gbkey=CDS;locus_tag=SJAG_02874;orig_transcript_id=gnl|WGS:AATM|mrna_SJAG_02874T0;product=ribonucleotide reductase inhibitor;protein_id=XP_002174063.2;extra_copy_number=0
Chr1	Liftoff	gene	1922678	1925518	.	+	.	ID=gene-SJAG_02875;Dbxref=GeneID:7048560;Name=SJAG_02875;gbkey=Gene;gene_biotype=protein_coding;locus_tag=SJAG_02875;coverage=1.0;sequence_ID=1.0;valid_ORFs=1;extra_copy_number=0;copy_num_ID=gene-SJAG_02875_0
Chr1	Liftoff	mRNA	1922678	1925518	.	+	.	ID=rna-XM_002174028.2;Parent=gene-SJAG_02875;Dbxref=GeneID:7048560,Genbank:XM_002174028.2;Name=XM_002174028.2;gbkey=mRNA;locus_tag=SJAG_02875;orig_protein_id=gnl|WGS:AATM|SJAG_02875|gb|EEB07771;orig_transcript_id=gnl|WGS:AATM|mrna_SJAG_02875T0;product=heat shock protein Lhs1;transcript_id=XM_002174028.2;matches_ref_protein=True;valid_ORF=True;extra_copy_number=0
Chr1	Liftoff	exon	1922678	1925518	.	+	.	ID=exon-XM_002174028.2-1;Parent=rna-XM_002174028.2;Dbxref=GeneID:7048560,Genbank:XM_002174028.2;gbkey=mRNA;locus_tag=SJAG_02875;orig_protein_id=gnl|WGS:AATM|SJAG_02875|gb|EEB07771;orig_transcript_id=gnl|WGS:AATM|mrna_SJAG_02875T0;product=heat shock protein Lhs1;transcript_id=XM_002174028.2;extra_copy_number=0
Chr1	Liftoff	CDS	1922776	1925319	.	+	.	ID=cds-XP_002174064.1;Parent=rna-XM_002174028.2;Dbxref=GeneID:7048560,Genbank:XP_002174064.1;Name=XP_002174064.1;gbkey=CDS;locus_tag=SJAG_02875;orig_transcript_id=gnl|WGS:AATM|mrna_SJAG_02875T0;product=heat shock protein Lhs1;protein_id=XP_002174064.1;extra_copy_number=0
Chr1	Liftoff	gene	1925411	1927120	.	-	.	ID=gene-SJAG_02876;Dbxref=GeneID:7048561;Name=SJAG_02876;gbkey=Gene;gene_biotype=protein_coding;locus_tag=SJAG_02876;coverage=1.0;sequence_ID=1.0;valid_ORFs=1;extra_copy_number=0;copy_num_ID=gene-SJAG_02876_0
Chr1	Liftoff	mRNA	1925411	1927120	.	-	.	ID=rna-XM_002174029.2;Parent=gene-SJAG_02876;Dbxref=GeneID:7048561,Genbank:XM_002174029.2;Name=XM_002174029.2;gbkey=mRNA;locus_tag=SJAG_02876;orig_protein_id=gnl|WGS:AATM|SJAG_02876|gb|EEB07772;orig_transcript_id=gnl|WGS:AATM|mrna_SJAG_02876T0;product=protoporphyrinogen oxidase;transcript_id=XM_002174029.2;matches_ref_protein=True;valid_ORF=True;extra_copy_number=0
Chr1	Liftoff	exon	1925411	1927120	.	-	.	ID=exon-XM_002174029.2-1;Parent=rna-XM_002174029.2;Dbxref=GeneID:7048561,Genbank:XM_002174029.2;gbkey=mRNA;locus_tag=SJAG_02876;orig_protein_id=gnl|WGS:AATM|SJAG_02876|gb|EEB07772;orig_transcript_id=gnl|WGS:AATM|mrna_SJAG_02876T0;product=protoporphyrinogen oxidase;transcript_id=XM_002174029.2;extra_copy_number=0
Chr1	Liftoff	CDS	1925545	1927008	.	-	.	ID=cds-XP_002174065.1;Parent=rna-XM_002174029.2;Dbxref=GeneID:7048561,Genbank:XP_002174065.1;Name=XP_002174065.1;gbkey=CDS;locus_tag=SJAG_02876;orig_transcript_id=gnl|WGS:AATM|mrna_SJAG_02876T0;product=protoporphyrinogen oxidase;protein_id=XP_002174065.1;extra_copy_number=0
Chr1	Liftoff	gene	1927057	1929233	.	-	.	ID=gene-SJAG_02877;Dbxref=GeneID:7048562;Name=SJAG_02877;gbkey=Gene;gene_biotype=protein_coding;locus_tag=SJAG_02877;coverage=0.999;sequence_ID=0.999;valid_ORFs=1;extra_copy_number=0;copy_num_ID=gene-SJAG_02877_0
Chr1	Liftoff	mRNA	1927057	1929233	.	-	.	ID=rna-XM_002174030.2;Parent=gene-SJAG_02877;Dbxref=GeneID:7048562,Genbank:XM_002174030.2;Name=XM_002174030.2;gbkey=mRNA;locus_tag=SJAG_02877;orig_protein_id=gnl|WGS:AATM|SJAG_02877|gb|EEB07773;orig_transcript_id=gnl|WGS:AATM|mrna_SJAG_02877T0;product=calcium channel regulatory subunit Yam8;transcript_id=XM_002174030.2;matches_ref_protein=True;valid_ORF=True;extra_copy_number=0
Chr1	Liftoff	exon	1927057	1929233	.	-	.	ID=exon-XM_002174030.2-1;Parent=rna-XM_002174030.2;Dbxref=GeneID:7048562,Genbank:XM_002174030.2;gbkey=mRNA;locus_tag=SJAG_02877;orig_protein_id=gnl|WGS:AATM|SJAG_02877|gb|EEB07773;orig_transcript_id=gnl|WGS:AATM|mrna_SJAG_02877T0;product=calcium channel regulatory subunit Yam8;transcript_id=XM_002174030.2;extra_copy_number=0
Chr1	Liftoff	CDS	1927626	1929101	.	-	.	ID=cds-XP_002174066.1;Parent=rna-XM_002174030.2;Dbxref=GeneID:7048562,Genbank:XP_002174066.1;Name=XP_002174066.1;gbkey=CDS;locus_tag=SJAG_02877;orig_transcript_id=gnl|WGS:AATM|mrna_SJAG_02877T0;product=calcium channel regulatory subunit Yam8;protein_id=XP_002174066.1;extra_copy_number=0
Chr1	Liftoff	gene	1929134	1932024	.	-	.	ID=gene-SJAG_02878;Dbxref=GeneID:7048563;Name=SJAG_02878;gbkey=Gene;gene_biotype=protein_coding;locus_tag=SJAG_02878;coverage=0.999;sequence_ID=0.999;valid_ORFs=1;extra_copy_number=0;copy_num_ID=gene-SJAG_02878_0
Chr1	Liftoff	mRNA	1929134	1932024	.	-	.	ID=rna-XM_002174031.2;Parent=gene-SJAG_02878;Dbxref=GeneID:7048563,Genbank:XM_002174031.2;Name=XM_002174031.2;gbkey=mRNA;locus_tag=SJAG_02878;orig_protein_id=gnl|WGS:AATM|SJAG_02878|gb|EEB07774;orig_transcript_id=gnl|WGS:AATM|mrna_SJAG_02878T0;product=STE/STE20/PAKA protein kinase Shk2;transcript_id=XM_002174031.2;matches_ref_protein=True;valid_ORF=True;extra_copy_number=0
Chr1	Liftoff	exon	1929134	1929692	.	-	.	ID=exon-XM_002174031.2-3;Parent=rna-XM_002174031.2;Dbxref=GeneID:7048563,Genbank:XM_002174031.2;gbkey=mRNA;locus_tag=SJAG_02878;orig_protein_id=gnl|WGS:AATM|SJAG_02878|gb|EEB07774;orig_transcript_id=gnl|WGS:AATM|mrna_SJAG_02878T0;product=STE/STE20/PAKA protein kinase Shk2;transcript_id=XM_002174031.2;extra_copy_number=0
Chr1	Liftoff	exon	1929751	1930765	.	-	.	ID=exon-XM_002174031.2-2;Parent=rna-XM_002174031.2;Dbxref=GeneID:7048563,Genbank:XM_002174031.2;gbkey=mRNA;locus_tag=SJAG_02878;orig_protein_id=gnl|WGS:AATM|SJAG_02878|gb|EEB07774;orig_transcript_id=gnl|WGS:AATM|mrna_SJAG_02878T0;product=STE/STE20/PAKA protein kinase Shk2;transcript_id=XM_002174031.2;extra_copy_number=0
Chr1	Liftoff	exon	1930851	1932024	.	-	.	ID=exon-XM_002174031.2-1;Parent=rna-XM_002174031.2;Dbxref=GeneID:7048563,Genbank:XM_002174031.2;gbkey=mRNA;locus_tag=SJAG_02878;orig_protein_id=gnl|WGS:AATM|SJAG_02878|gb|EEB07774;orig_transcript_id=gnl|WGS:AATM|mrna_SJAG_02878T0;product=STE/STE20/PAKA protein kinase Shk2;transcript_id=XM_002174031.2;extra_copy_number=0
Chr1	Liftoff	CDS	1929274	1929692	.	-	.	ID=cds-XP_002174067.1;Parent=rna-XM_002174031.2;Dbxref=GeneID:7048563,Genbank:XP_002174067.1;Name=XP_002174067.1;gbkey=CDS;locus_tag=SJAG_02878;orig_transcript_id=gnl|WGS:AATM|mrna_SJAG_02878T0;product=STE/STE20/PAKA protein kinase Shk2;protein_id=XP_002174067.1;extra_copy_number=0
Chr1	Liftoff	CDS	1929751	1930765	.	-	.	ID=cds-XP_002174067.1;Parent=rna-XM_002174031.2;Dbxref=GeneID:7048563,Genbank:XP_002174067.1;Name=XP_002174067.1;gbkey=CDS;locus_tag=SJAG_02878;orig_transcript_id=gnl|WGS:AATM|mrna_SJAG_02878T0;product=STE/STE20/PAKA protein kinase Shk2;protein_id=XP_002174067.1;extra_copy_number=0
Chr1	Liftoff	CDS	1930851	1931216	.	-	.	ID=cds-XP_002174067.1;Parent=rna-XM_002174031.2;Dbxref=GeneID:7048563,Genbank:XP_002174067.1;Name=XP_002174067.1;gbkey=CDS;locus_tag=SJAG_02878;orig_transcript_id=gnl|WGS:AATM|mrna_SJAG_02878T0;product=STE/STE20/PAKA protein kinase Shk2;protein_id=XP_002174067.1;extra_copy_number=0
Chr1	Liftoff	gene	1931550	1933635	.	+	.	ID=gene-SJAG_02879;Dbxref=GeneID:7048564;Name=SJAG_02879;gbkey=Gene;gene_biotype=protein_coding;locus_tag=SJAG_02879;coverage=1.0;sequence_ID=1.0;valid_ORFs=1;extra_copy_number=0;copy_num_ID=gene-SJAG_02879_0
Chr1	Liftoff	mRNA	1931550	1933635	.	+	.	ID=rna-XM_002174032.2;Parent=gene-SJAG_02879;Dbxref=GeneID:7048564,Genbank:XM_002174032.2;Name=XM_002174032.2;gbkey=mRNA;locus_tag=SJAG_02879;orig_protein_id=gnl|WGS:AATM|SJAG_02879|gb|EEB07775;orig_transcript_id=gnl|WGS:AATM|mrna_SJAG_02879T0;product=ATP-dependent RNA helicase;transcript_id=XM_002174032.2;matches_ref_protein=True;valid_ORF=True;extra_copy_number=0
Chr1	Liftoff	exon	1931550	1932011	.	+	.	ID=exon-XM_002174032.2-1;Parent=rna-XM_002174032.2;Dbxref=GeneID:7048564,Genbank:XM_002174032.2;gbkey=mRNA;locus_tag=SJAG_02879;orig_protein_id=gnl|WGS:AATM|SJAG_02879|gb|EEB07775;orig_transcript_id=gnl|WGS:AATM|mrna_SJAG_02879T0;product=ATP-dependent RNA helicase;transcript_id=XM_002174032.2;extra_copy_number=0
Chr1	Liftoff	exon	1932067	1932190	.	+	.	ID=exon-XM_002174032.2-2;Parent=rna-XM_002174032.2;Dbxref=GeneID:7048564,Genbank:XM_002174032.2;gbkey=mRNA;locus_tag=SJAG_02879;orig_protein_id=gnl|WGS:AATM|SJAG_02879|gb|EEB07775;orig_transcript_id=gnl|WGS:AATM|mrna_SJAG_02879T0;product=ATP-dependent RNA helicase;transcript_id=XM_002174032.2;extra_copy_number=0
Chr1	Liftoff	exon	1932399	1933635	.	+	.	ID=exon-XM_002174032.2-3;Parent=rna-XM_002174032.2;Dbxref=GeneID:7048564,Genbank:XM_002174032.2;gbkey=mRNA;locus_tag=SJAG_02879;orig_protein_id=gnl|WGS:AATM|SJAG_02879|gb|EEB07775;orig_transcript_id=gnl|WGS:AATM|mrna_SJAG_02879T0;product=ATP-dependent RNA helicase;transcript_id=XM_002174032.2;extra_copy_number=0
Chr1	Liftoff	CDS	1932103	1932190	.	+	.	ID=cds-XP_002174068.1;Parent=rna-XM_002174032.2;Dbxref=GeneID:7048564,Genbank:XP_002174068.1;Name=XP_002174068.1;gbkey=CDS;locus_tag=SJAG_02879;orig_transcript_id=gnl|WGS:AATM|mrna_SJAG_02879T0;product=ATP-dependent RNA helicase;protein_id=XP_002174068.1;extra_copy_number=0
Chr1	Liftoff	CDS	1932399	1933495	.	+	.	ID=cds-XP_002174068.1;Parent=rna-XM_002174032.2;Dbxref=GeneID:7048564,Genbank:XP_002174068.1;Name=XP_002174068.1;gbkey=CDS;locus_tag=SJAG_02879;orig_transcript_id=gnl|WGS:AATM|mrna_SJAG_02879T0;product=ATP-dependent RNA helicase;protein_id=XP_002174068.1;extra_copy_number=0
Chr1	Liftoff	gene	1944905	1948364	.	+	.	ID=gene-SJAG_02883;Dbxref=GeneID:7048566;Name=SJAG_02883;end_range=1677648,.;gbkey=Gene;gene_biotype=protein_coding;locus_tag=SJAG_02883;partial=true;start_range=.,1674189;coverage=1.0;sequence_ID=1.0;valid_ORFs=1;extra_copy_number=0;copy_num_ID=gene-SJAG_02883_0
Chr1	Liftoff	mRNA	1944905	1948364	.	+	.	ID=rna-XM_002174034.1;Parent=gene-SJAG_02883;Dbxref=GeneID:7048566,Genbank:XM_002174034.1;Name=XM_002174034.1;end_range=1677648,.;gbkey=mRNA;locus_tag=SJAG_02883;orig_protein_id=gnl|WGS:AATM|SJAG_02883|gb|EEB07777;orig_transcript_id=gnl|WGS:AATM|mrna_SJAG_02883T0;partial=true;product=potassium ion transporter Trk2;start_range=.,1674189;transcript_id=XM_002174034.1;matches_ref_protein=True;valid_ORF=True;extra_copy_number=0
Chr1	Liftoff	exon	1944905	1945001	.	+	.	ID=exon-XM_002174034.1-1;Parent=rna-XM_002174034.1;Dbxref=GeneID:7048566,Genbank:XM_002174034.1;gbkey=mRNA;locus_tag=SJAG_02883;orig_protein_id=gnl|WGS:AATM|SJAG_02883|gb|EEB07777;orig_transcript_id=gnl|WGS:AATM|mrna_SJAG_02883T0;partial=true;product=potassium ion transporter Trk2;start_range=.,1674189;transcript_id=XM_002174034.1;extra_copy_number=0
Chr1	Liftoff	exon	1945045	1945199	.	+	.	ID=exon-XM_002174034.1-2;Parent=rna-XM_002174034.1;Dbxref=GeneID:7048566,Genbank:XM_002174034.1;gbkey=mRNA;locus_tag=SJAG_02883;orig_protein_id=gnl|WGS:AATM|SJAG_02883|gb|EEB07777;orig_transcript_id=gnl|WGS:AATM|mrna_SJAG_02883T0;partial=true;product=potassium ion transporter Trk2;transcript_id=XM_002174034.1;extra_copy_number=0
Chr1	Liftoff	exon	1945267	1945717	.	+	.	ID=exon-XM_002174034.1-3;Parent=rna-XM_002174034.1;Dbxref=GeneID:7048566,Genbank:XM_002174034.1;gbkey=mRNA;locus_tag=SJAG_02883;orig_protein_id=gnl|WGS:AATM|SJAG_02883|gb|EEB07777;orig_transcript_id=gnl|WGS:AATM|mrna_SJAG_02883T0;partial=true;product=potassium ion transporter Trk2;transcript_id=XM_002174034.1;extra_copy_number=0
Chr1	Liftoff	exon	1945761	1945990	.	+	.	ID=exon-XM_002174034.1-4;Parent=rna-XM_002174034.1;Dbxref=GeneID:7048566,Genbank:XM_002174034.1;gbkey=mRNA;locus_tag=SJAG_02883;orig_protein_id=gnl|WGS:AATM|SJAG_02883|gb|EEB07777;orig_transcript_id=gnl|WGS:AATM|mrna_SJAG_02883T0;partial=true;product=potassium ion transporter Trk2;transcript_id=XM_002174034.1;extra_copy_number=0
Chr1	Liftoff	exon	1946036	1946123	.	+	.	ID=exon-XM_002174034.1-5;Parent=rna-XM_002174034.1;Dbxref=GeneID:7048566,Genbank:XM_002174034.1;gbkey=mRNA;locus_tag=SJAG_02883;orig_protein_id=gnl|WGS:AATM|SJAG_02883|gb|EEB07777;orig_transcript_id=gnl|WGS:AATM|mrna_SJAG_02883T0;partial=true;product=potassium ion transporter Trk2;transcript_id=XM_002174034.1;extra_copy_number=0
Chr1	Liftoff	exon	1946172	1946283	.	+	.	ID=exon-XM_002174034.1-6;Parent=rna-XM_002174034.1;Dbxref=GeneID:7048566,Genbank:XM_002174034.1;gbkey=mRNA;locus_tag=SJAG_02883;orig_protein_id=gnl|WGS:AATM|SJAG_02883|gb|EEB07777;orig_transcript_id=gnl|WGS:AATM|mrna_SJAG_02883T0;partial=true;product=potassium ion transporter Trk2;transcript_id=XM_002174034.1;extra_copy_number=0
Chr1	Liftoff	exon	1946321	1946358	.	+	.	ID=exon-XM_002174034.1-7;Parent=rna-XM_002174034.1;Dbxref=GeneID:7048566,Genbank:XM_002174034.1;gbkey=mRNA;locus_tag=SJAG_02883;orig_protein_id=gnl|WGS:AATM|SJAG_02883|gb|EEB07777;orig_transcript_id=gnl|WGS:AATM|mrna_SJAG_02883T0;partial=true;product=potassium ion transporter Trk2;transcript_id=XM_002174034.1;extra_copy_number=0
Chr1	Liftoff	exon	1946403	1946410	.	+	.	ID=exon-XM_002174034.1-8;Parent=rna-XM_002174034.1;Dbxref=GeneID:7048566,Genbank:XM_002174034.1;gbkey=mRNA;locus_tag=SJAG_02883;orig_protein_id=gnl|WGS:AATM|SJAG_02883|gb|EEB07777;orig_transcript_id=gnl|WGS:AATM|mrna_SJAG_02883T0;partial=true;product=potassium ion transporter Trk2;transcript_id=XM_002174034.1;extra_copy_number=0
Chr1	Liftoff	exon	1946449	1946525	.	+	.	ID=exon-XM_002174034.1-9;Parent=rna-XM_002174034.1;Dbxref=GeneID:7048566,Genbank:XM_002174034.1;gbkey=mRNA;locus_tag=SJAG_02883;orig_protein_id=gnl|WGS:AATM|SJAG_02883|gb|EEB07777;orig_transcript_id=gnl|WGS:AATM|mrna_SJAG_02883T0;partial=true;product=potassium ion transporter Trk2;transcript_id=XM_002174034.1;extra_copy_number=0
Chr1	Liftoff	exon	1946566	1946592	.	+	.	ID=exon-XM_002174034.1-10;Parent=rna-XM_002174034.1;Dbxref=GeneID:7048566,Genbank:XM_002174034.1;gbkey=mRNA;locus_tag=SJAG_02883;orig_protein_id=gnl|WGS:AATM|SJAG_02883|gb|EEB07777;orig_transcript_id=gnl|WGS:AATM|mrna_SJAG_02883T0;partial=true;product=potassium ion transporter Trk2;transcript_id=XM_002174034.1;extra_copy_number=0
Chr1	Liftoff	exon	1946634	1946688	.	+	.	ID=exon-XM_002174034.1-11;Parent=rna-XM_002174034.1;Dbxref=GeneID:7048566,Genbank:XM_002174034.1;gbkey=mRNA;locus_tag=SJAG_02883;orig_protein_id=gnl|WGS:AATM|SJAG_02883|gb|EEB07777;orig_transcript_id=gnl|WGS:AATM|mrna_SJAG_02883T0;partial=true;product=potassium ion transporter Trk2;transcript_id=XM_002174034.1;extra_copy_number=0
Chr1	Liftoff	exon	1946741	1946760	.	+	.	ID=exon-XM_002174034.1-12;Parent=rna-XM_002174034.1;Dbxref=GeneID:7048566,Genbank:XM_002174034.1;gbkey=mRNA;locus_tag=SJAG_02883;orig_protein_id=gnl|WGS:AATM|SJAG_02883|gb|EEB07777;orig_transcript_id=gnl|WGS:AATM|mrna_SJAG_02883T0;partial=true;product=potassium ion transporter Trk2;transcript_id=XM_002174034.1;extra_copy_number=0
Chr1	Liftoff	exon	1946804	1946843	.	+	.	ID=exon-XM_002174034.1-13;Parent=rna-XM_002174034.1;Dbxref=GeneID:7048566,Genbank:XM_002174034.1;gbkey=mRNA;locus_tag=SJAG_02883;orig_protein_id=gnl|WGS:AATM|SJAG_02883|gb|EEB07777;orig_transcript_id=gnl|WGS:AATM|mrna_SJAG_02883T0;partial=true;product=potassium ion transporter Trk2;transcript_id=XM_002174034.1;extra_copy_number=0
Chr1	Liftoff	exon	1946890	1946919	.	+	.	ID=exon-XM_002174034.1-14;Parent=rna-XM_002174034.1;Dbxref=GeneID:7048566,Genbank:XM_002174034.1;gbkey=mRNA;locus_tag=SJAG_02883;orig_protein_id=gnl|WGS:AATM|SJAG_02883|gb|EEB07777;orig_transcript_id=gnl|WGS:AATM|mrna_SJAG_02883T0;partial=true;product=potassium ion transporter Trk2;transcript_id=XM_002174034.1;extra_copy_number=0
Chr1	Liftoff	exon	1946972	1947013	.	+	.	ID=exon-XM_002174034.1-15;Parent=rna-XM_002174034.1;Dbxref=GeneID:7048566,Genbank:XM_002174034.1;gbkey=mRNA;locus_tag=SJAG_02883;orig_protein_id=gnl|WGS:AATM|SJAG_02883|gb|EEB07777;orig_transcript_id=gnl|WGS:AATM|mrna_SJAG_02883T0;partial=true;product=potassium ion transporter Trk2;transcript_id=XM_002174034.1;extra_copy_number=0
Chr1	Liftoff	exon	1947059	1947223	.	+	.	ID=exon-XM_002174034.1-16;Parent=rna-XM_002174034.1;Dbxref=GeneID:7048566,Genbank:XM_002174034.1;gbkey=mRNA;locus_tag=SJAG_02883;orig_protein_id=gnl|WGS:AATM|SJAG_02883|gb|EEB07777;orig_transcript_id=gnl|WGS:AATM|mrna_SJAG_02883T0;partial=true;product=potassium ion transporter Trk2;transcript_id=XM_002174034.1;extra_copy_number=0
Chr1	Liftoff	exon	1947365	1947384	.	+	.	ID=exon-XM_002174034.1-17;Parent=rna-XM_002174034.1;Dbxref=GeneID:7048566,Genbank:XM_002174034.1;gbkey=mRNA;locus_tag=SJAG_02883;orig_protein_id=gnl|WGS:AATM|SJAG_02883|gb|EEB07777;orig_transcript_id=gnl|WGS:AATM|mrna_SJAG_02883T0;partial=true;product=potassium ion transporter Trk2;transcript_id=XM_002174034.1;extra_copy_number=0
Chr1	Liftoff	exon	1947448	1947463	.	+	.	ID=exon-XM_002174034.1-18;Parent=rna-XM_002174034.1;Dbxref=GeneID:7048566,Genbank:XM_002174034.1;gbkey=mRNA;locus_tag=SJAG_02883;orig_protein_id=gnl|WGS:AATM|SJAG_02883|gb|EEB07777;orig_transcript_id=gnl|WGS:AATM|mrna_SJAG_02883T0;partial=true;product=potassium ion transporter Trk2;transcript_id=XM_002174034.1;extra_copy_number=0
Chr1	Liftoff	exon	1947519	1947710	.	+	.	ID=exon-XM_002174034.1-19;Parent=rna-XM_002174034.1;Dbxref=GeneID:7048566,Genbank:XM_002174034.1;gbkey=mRNA;locus_tag=SJAG_02883;orig_protein_id=gnl|WGS:AATM|SJAG_02883|gb|EEB07777;orig_transcript_id=gnl|WGS:AATM|mrna_SJAG_02883T0;partial=true;product=potassium ion transporter Trk2;transcript_id=XM_002174034.1;extra_copy_number=0
Chr1	Liftoff	exon	1947765	1947831	.	+	.	ID=exon-XM_002174034.1-20;Parent=rna-XM_002174034.1;Dbxref=GeneID:7048566,Genbank:XM_002174034.1;gbkey=mRNA;locus_tag=SJAG_02883;orig_protein_id=gnl|WGS:AATM|SJAG_02883|gb|EEB07777;orig_transcript_id=gnl|WGS:AATM|mrna_SJAG_02883T0;partial=true;product=potassium ion transporter Trk2;transcript_id=XM_002174034.1;extra_copy_number=0
Chr1	Liftoff	exon	1947893	1947963	.	+	.	ID=exon-XM_002174034.1-21;Parent=rna-XM_002174034.1;Dbxref=GeneID:7048566,Genbank:XM_002174034.1;gbkey=mRNA;locus_tag=SJAG_02883;orig_protein_id=gnl|WGS:AATM|SJAG_02883|gb|EEB07777;orig_transcript_id=gnl|WGS:AATM|mrna_SJAG_02883T0;partial=true;product=potassium ion transporter Trk2;transcript_id=XM_002174034.1;extra_copy_number=0
Chr1	Liftoff	exon	1948025	1948043	.	+	.	ID=exon-XM_002174034.1-22;Parent=rna-XM_002174034.1;Dbxref=GeneID:7048566,Genbank:XM_002174034.1;gbkey=mRNA;locus_tag=SJAG_02883;orig_protein_id=gnl|WGS:AATM|SJAG_02883|gb|EEB07777;orig_transcript_id=gnl|WGS:AATM|mrna_SJAG_02883T0;partial=true;product=potassium ion transporter Trk2;transcript_id=XM_002174034.1;extra_copy_number=0
Chr1	Liftoff	exon	1948164	1948189	.	+	.	ID=exon-XM_002174034.1-23;Parent=rna-XM_002174034.1;Dbxref=GeneID:7048566,Genbank:XM_002174034.1;gbkey=mRNA;locus_tag=SJAG_02883;orig_protein_id=gnl|WGS:AATM|SJAG_02883|gb|EEB07777;orig_transcript_id=gnl|WGS:AATM|mrna_SJAG_02883T0;partial=true;product=potassium ion transporter Trk2;transcript_id=XM_002174034.1;extra_copy_number=0
Chr1	Liftoff	exon	1948263	1948364	.	+	.	ID=exon-XM_002174034.1-24;Parent=rna-XM_002174034.1;Dbxref=GeneID:7048566,Genbank:XM_002174034.1;end_range=1677648,.;gbkey=mRNA;locus_tag=SJAG_02883;orig_protein_id=gnl|WGS:AATM|SJAG_02883|gb|EEB07777;orig_transcript_id=gnl|WGS:AATM|mrna_SJAG_02883T0;partial=true;product=potassium ion transporter Trk2;transcript_id=XM_002174034.1;extra_copy_number=0
Chr1	Liftoff	CDS	1944905	1945001	.	+	.	ID=cds-XP_002174070.1;Parent=rna-XM_002174034.1;Dbxref=GeneID:7048566,Genbank:XP_002174070.1;Name=XP_002174070.1;gbkey=CDS;locus_tag=SJAG_02883;orig_transcript_id=gnl|WGS:AATM|mrna_SJAG_02883T0;product=potassium ion transporter Trk2;protein_id=XP_002174070.1;extra_copy_number=0
Chr1	Liftoff	CDS	1945045	1945199	.	+	.	ID=cds-XP_002174070.1;Parent=rna-XM_002174034.1;Dbxref=GeneID:7048566,Genbank:XP_002174070.1;Name=XP_002174070.1;gbkey=CDS;locus_tag=SJAG_02883;orig_transcript_id=gnl|WGS:AATM|mrna_SJAG_02883T0;product=potassium ion transporter Trk2;protein_id=XP_002174070.1;extra_copy_number=0
Chr1	Liftoff	CDS	1945267	1945717	.	+	.	ID=cds-XP_002174070.1;Parent=rna-XM_002174034.1;Dbxref=GeneID:7048566,Genbank:XP_002174070.1;Name=XP_002174070.1;gbkey=CDS;locus_tag=SJAG_02883;orig_transcript_id=gnl|WGS:AATM|mrna_SJAG_02883T0;product=potassium ion transporter Trk2;protein_id=XP_002174070.1;extra_copy_number=0
Chr1	Liftoff	CDS	1945761	1945990	.	+	.	ID=cds-XP_002174070.1;Parent=rna-XM_002174034.1;Dbxref=GeneID:7048566,Genbank:XP_002174070.1;Name=XP_002174070.1;gbkey=CDS;locus_tag=SJAG_02883;orig_transcript_id=gnl|WGS:AATM|mrna_SJAG_02883T0;product=potassium ion transporter Trk2;protein_id=XP_002174070.1;extra_copy_number=0
Chr1	Liftoff	CDS	1946036	1946123	.	+	.	ID=cds-XP_002174070.1;Parent=rna-XM_002174034.1;Dbxref=GeneID:7048566,Genbank:XP_002174070.1;Name=XP_002174070.1;gbkey=CDS;locus_tag=SJAG_02883;orig_transcript_id=gnl|WGS:AATM|mrna_SJAG_02883T0;product=potassium ion transporter Trk2;protein_id=XP_002174070.1;extra_copy_number=0
Chr1	Liftoff	CDS	1946172	1946283	.	+	.	ID=cds-XP_002174070.1;Parent=rna-XM_002174034.1;Dbxref=GeneID:7048566,Genbank:XP_002174070.1;Name=XP_002174070.1;gbkey=CDS;locus_tag=SJAG_02883;orig_transcript_id=gnl|WGS:AATM|mrna_SJAG_02883T0;product=potassium ion transporter Trk2;protein_id=XP_002174070.1;extra_copy_number=0
Chr1	Liftoff	CDS	1946321	1946358	.	+	.	ID=cds-XP_002174070.1;Parent=rna-XM_002174034.1;Dbxref=GeneID:7048566,Genbank:XP_002174070.1;Name=XP_002174070.1;gbkey=CDS;locus_tag=SJAG_02883;orig_transcript_id=gnl|WGS:AATM|mrna_SJAG_02883T0;product=potassium ion transporter Trk2;protein_id=XP_002174070.1;extra_copy_number=0
Chr1	Liftoff	CDS	1946403	1946410	.	+	.	ID=cds-XP_002174070.1;Parent=rna-XM_002174034.1;Dbxref=GeneID:7048566,Genbank:XP_002174070.1;Name=XP_002174070.1;gbkey=CDS;locus_tag=SJAG_02883;orig_transcript_id=gnl|WGS:AATM|mrna_SJAG_02883T0;product=potassium ion transporter Trk2;protein_id=XP_002174070.1;extra_copy_number=0
Chr1	Liftoff	CDS	1946449	1946525	.	+	.	ID=cds-XP_002174070.1;Parent=rna-XM_002174034.1;Dbxref=GeneID:7048566,Genbank:XP_002174070.1;Name=XP_002174070.1;gbkey=CDS;locus_tag=SJAG_02883;orig_transcript_id=gnl|WGS:AATM|mrna_SJAG_02883T0;product=potassium ion transporter Trk2;protein_id=XP_002174070.1;extra_copy_number=0
Chr1	Liftoff	CDS	1946566	1946592	.	+	.	ID=cds-XP_002174070.1;Parent=rna-XM_002174034.1;Dbxref=GeneID:7048566,Genbank:XP_002174070.1;Name=XP_002174070.1;gbkey=CDS;locus_tag=SJAG_02883;orig_transcript_id=gnl|WGS:AATM|mrna_SJAG_02883T0;product=potassium ion transporter Trk2;protein_id=XP_002174070.1;extra_copy_number=0
Chr1	Liftoff	CDS	1946634	1946688	.	+	.	ID=cds-XP_002174070.1;Parent=rna-XM_002174034.1;Dbxref=GeneID:7048566,Genbank:XP_002174070.1;Name=XP_002174070.1;gbkey=CDS;locus_tag=SJAG_02883;orig_transcript_id=gnl|WGS:AATM|mrna_SJAG_02883T0;product=potassium ion transporter Trk2;protein_id=XP_002174070.1;extra_copy_number=0
Chr1	Liftoff	CDS	1946741	1946760	.	+	.	ID=cds-XP_002174070.1;Parent=rna-XM_002174034.1;Dbxref=GeneID:7048566,Genbank:XP_002174070.1;Name=XP_002174070.1;gbkey=CDS;locus_tag=SJAG_02883;orig_transcript_id=gnl|WGS:AATM|mrna_SJAG_02883T0;product=potassium ion transporter Trk2;protein_id=XP_002174070.1;extra_copy_number=0
Chr1	Liftoff	CDS	1946804	1946843	.	+	.	ID=cds-XP_002174070.1;Parent=rna-XM_002174034.1;Dbxref=GeneID:7048566,Genbank:XP_002174070.1;Name=XP_002174070.1;gbkey=CDS;locus_tag=SJAG_02883;orig_transcript_id=gnl|WGS:AATM|mrna_SJAG_02883T0;product=potassium ion transporter Trk2;protein_id=XP_002174070.1;extra_copy_number=0
Chr1	Liftoff	CDS	1946890	1946919	.	+	.	ID=cds-XP_002174070.1;Parent=rna-XM_002174034.1;Dbxref=GeneID:7048566,Genbank:XP_002174070.1;Name=XP_002174070.1;gbkey=CDS;locus_tag=SJAG_02883;orig_transcript_id=gnl|WGS:AATM|mrna_SJAG_02883T0;product=potassium ion transporter Trk2;protein_id=XP_002174070.1;extra_copy_number=0
Chr1	Liftoff	CDS	1946972	1947013	.	+	.	ID=cds-XP_002174070.1;Parent=rna-XM_002174034.1;Dbxref=GeneID:7048566,Genbank:XP_002174070.1;Name=XP_002174070.1;gbkey=CDS;locus_tag=SJAG_02883;orig_transcript_id=gnl|WGS:AATM|mrna_SJAG_02883T0;product=potassium ion transporter Trk2;protein_id=XP_002174070.1;extra_copy_number=0
Chr1	Liftoff	CDS	1947059	1947223	.	+	.	ID=cds-XP_002174070.1;Parent=rna-XM_002174034.1;Dbxref=GeneID:7048566,Genbank:XP_002174070.1;Name=XP_002174070.1;gbkey=CDS;locus_tag=SJAG_02883;orig_transcript_id=gnl|WGS:AATM|mrna_SJAG_02883T0;product=potassium ion transporter Trk2;protein_id=XP_002174070.1;extra_copy_number=0
Chr1	Liftoff	CDS	1947365	1947384	.	+	.	ID=cds-XP_002174070.1;Parent=rna-XM_002174034.1;Dbxref=GeneID:7048566,Genbank:XP_002174070.1;Name=XP_002174070.1;gbkey=CDS;locus_tag=SJAG_02883;orig_transcript_id=gnl|WGS:AATM|mrna_SJAG_02883T0;product=potassium ion transporter Trk2;protein_id=XP_002174070.1;extra_copy_number=0
Chr1	Liftoff	CDS	1947448	1947463	.	+	.	ID=cds-XP_002174070.1;Parent=rna-XM_002174034.1;Dbxref=GeneID:7048566,Genbank:XP_002174070.1;Name=XP_002174070.1;gbkey=CDS;locus_tag=SJAG_02883;orig_transcript_id=gnl|WGS:AATM|mrna_SJAG_02883T0;product=potassium ion transporter Trk2;protein_id=XP_002174070.1;extra_copy_number=0
Chr1	Liftoff	CDS	1947519	1947710	.	+	.	ID=cds-XP_002174070.1;Parent=rna-XM_002174034.1;Dbxref=GeneID:7048566,Genbank:XP_002174070.1;Name=XP_002174070.1;gbkey=CDS;locus_tag=SJAG_02883;orig_transcript_id=gnl|WGS:AATM|mrna_SJAG_02883T0;product=potassium ion transporter Trk2;protein_id=XP_002174070.1;extra_copy_number=0
Chr1	Liftoff	CDS	1947765	1947831	.	+	.	ID=cds-XP_002174070.1;Parent=rna-XM_002174034.1;Dbxref=GeneID:7048566,Genbank:XP_002174070.1;Name=XP_002174070.1;gbkey=CDS;locus_tag=SJAG_02883;orig_transcript_id=gnl|WGS:AATM|mrna_SJAG_02883T0;product=potassium ion transporter Trk2;protein_id=XP_002174070.1;extra_copy_number=0
Chr1	Liftoff	CDS	1947893	1947963	.	+	.	ID=cds-XP_002174070.1;Parent=rna-XM_002174034.1;Dbxref=GeneID:7048566,Genbank:XP_002174070.1;Name=XP_002174070.1;gbkey=CDS;locus_tag=SJAG_02883;orig_transcript_id=gnl|WGS:AATM|mrna_SJAG_02883T0;product=potassium ion transporter Trk2;protein_id=XP_002174070.1;extra_copy_number=0
Chr1	Liftoff	CDS	1948025	1948043	.	+	.	ID=cds-XP_002174070.1;Parent=rna-XM_002174034.1;Dbxref=GeneID:7048566,Genbank:XP_002174070.1;Name=XP_002174070.1;gbkey=CDS;locus_tag=SJAG_02883;orig_transcript_id=gnl|WGS:AATM|mrna_SJAG_02883T0;product=potassium ion transporter Trk2;protein_id=XP_002174070.1;extra_copy_number=0
Chr1	Liftoff	CDS	1948164	1948189	.	+	.	ID=cds-XP_002174070.1;Parent=rna-XM_002174034.1;Dbxref=GeneID:7048566,Genbank:XP_002174070.1;Name=XP_002174070.1;gbkey=CDS;locus_tag=SJAG_02883;orig_transcript_id=gnl|WGS:AATM|mrna_SJAG_02883T0;product=potassium ion transporter Trk2;protein_id=XP_002174070.1;extra_copy_number=0
Chr1	Liftoff	CDS	1948263	1948364	.	+	.	ID=cds-XP_002174070.1;Parent=rna-XM_002174034.1;Dbxref=GeneID:7048566,Genbank:XP_002174070.1;Name=XP_002174070.1;gbkey=CDS;locus_tag=SJAG_02883;orig_transcript_id=gnl|WGS:AATM|mrna_SJAG_02883T0;product=potassium ion transporter Trk2;protein_id=XP_002174070.1;extra_copy_number=0
Chr1	Liftoff	gene	1948655	1949188	.	-	.	ID=gene-SJAG_06585;Dbxref=GeneID:22831144;Name=SJAG_06585;end_range=1678472,.;gbkey=Gene;gene_biotype=protein_coding;locus_tag=SJAG_06585;partial=true;start_range=.,1677939;coverage=1.0;sequence_ID=1.0;valid_ORFs=0;extra_copy_number=0;copy_num_ID=gene-SJAG_06585_0
Chr1	Liftoff	mRNA	1948655	1949188	.	-	.	ID=rna-XM_011050687.1;Parent=gene-SJAG_06585;Dbxref=GeneID:22831144,Genbank:XM_011050687.1;Name=XM_011050687.1;end_range=1678472,.;gbkey=mRNA;locus_tag=SJAG_06585;orig_protein_id=gnl|WGS:AATM|SJAG_06585T0;orig_transcript_id=gnl|WGS:AATM|mrna_SJAG_06585T0;partial=true;product=hypothetical protein;start_range=.,1677939;transcript_id=XM_011050687.1;matches_ref_protein=True;valid_ORF=False;missing_start_codon=True;extra_copy_number=0
Chr1	Liftoff	exon	1948655	1949188	.	-	.	ID=exon-XM_011050687.1-1;Parent=rna-XM_011050687.1;Dbxref=GeneID:22831144,Genbank:XM_011050687.1;end_range=1678472,.;gbkey=mRNA;locus_tag=SJAG_06585;orig_protein_id=gnl|WGS:AATM|SJAG_06585T0;orig_transcript_id=gnl|WGS:AATM|mrna_SJAG_06585T0;partial=true;product=hypothetical protein;start_range=.,1677939;transcript_id=XM_011050687.1;extra_copy_number=0
Chr1	Liftoff	CDS	1948655	1949188	.	-	.	ID=cds-XP_011048989.1;Parent=rna-XM_011050687.1;Dbxref=GeneID:22831144,Genbank:XP_011048989.1;Name=XP_011048989.1;end_range=1678472,.;gbkey=CDS;locus_tag=SJAG_06585;orig_transcript_id=gnl|WGS:AATM|mrna_SJAG_06585T0;partial=true;product=hypothetical protein;protein_id=XP_011048989.1;extra_copy_number=0
Chr1	Liftoff	gene	1949889	1950852	.	+	.	ID=gene-SJAG_02885;Dbxref=GeneID:7048567;Name=SJAG_02885;end_range=1680323,.;gbkey=Gene;gene_biotype=protein_coding;locus_tag=SJAG_02885;partial=true;start_range=.,1679150;coverage=0.976;sequence_ID=0.976;valid_ORFs=0;extra_copy_number=0;copy_num_ID=gene-SJAG_02885_0
Chr1	Liftoff	mRNA	1949889	1950852	.	+	.	ID=rna-XM_002174035.1;Parent=gene-SJAG_02885;Dbxref=GeneID:7048567,Genbank:XM_002174035.1;Name=XM_002174035.1;end_range=1680323,.;gbkey=mRNA;locus_tag=SJAG_02885;orig_protein_id=gnl|WGS:AATM|SJAG_02885|gb|EEB07778;orig_transcript_id=gnl|WGS:AATM|mrna_SJAG_02885T0;partial=true;product=GNS1/SUR4 family protein;start_range=.,1679150;transcript_id=XM_002174035.1;matches_ref_protein=False;valid_ORF=False;missing_start_codon=True;extra_copy_number=0
Chr1	Liftoff	exon	1949889	1950852	.	+	.	ID=exon-XM_002174035.1-2;Parent=rna-XM_002174035.1;Dbxref=GeneID:7048567,Genbank:XM_002174035.1;end_range=1680323,.;gbkey=mRNA;locus_tag=SJAG_02885;orig_protein_id=gnl|WGS:AATM|SJAG_02885|gb|EEB07778;orig_transcript_id=gnl|WGS:AATM|mrna_SJAG_02885T0;partial=true;product=GNS1/SUR4 family protein;transcript_id=XM_002174035.1;extra_copy_number=0
Chr1	Liftoff	CDS	1949889	1950852	.	+	.	ID=cds-XP_002174071.1;Parent=rna-XM_002174035.1;Dbxref=GeneID:7048567,Genbank:XP_002174071.1;Name=XP_002174071.1;gbkey=CDS;locus_tag=SJAG_02885;orig_transcript_id=gnl|WGS:AATM|mrna_SJAG_02885T0;product=GNS1/SUR4 family protein;protein_id=XP_002174071.1;extra_copy_number=0
Chr1	Liftoff	gene	1951712	1953783	.	+	.	ID=gene-SJAG_02886;Dbxref=GeneID:7048568;Name=SJAG_02886;end_range=1683254,.;gbkey=Gene;gene_biotype=protein_coding;locus_tag=SJAG_02886;partial=true;start_range=.,1681183;coverage=1.0;sequence_ID=1.0;valid_ORFs=1;extra_copy_number=0;copy_num_ID=gene-SJAG_02886_0
Chr1	Liftoff	mRNA	1951712	1953783	.	+	.	ID=rna-XM_002174036.1;Parent=gene-SJAG_02886;Dbxref=GeneID:7048568,Genbank:XM_002174036.1;Name=XM_002174036.1;end_range=1683254,.;gbkey=mRNA;locus_tag=SJAG_02886;orig_protein_id=gnl|WGS:AATM|SJAG_02886|gb|EEB07779;orig_transcript_id=gnl|WGS:AATM|mrna_SJAG_02886T0;partial=true;product=gamma tubulin complex subunit Mod21;start_range=.,1681183;transcript_id=XM_002174036.1;matches_ref_protein=True;valid_ORF=True;extra_copy_number=0
Chr1	Liftoff	exon	1951712	1951872	.	+	.	ID=exon-XM_002174036.1-1;Parent=rna-XM_002174036.1;Dbxref=GeneID:7048568,Genbank:XM_002174036.1;gbkey=mRNA;locus_tag=SJAG_02886;orig_protein_id=gnl|WGS:AATM|SJAG_02886|gb|EEB07779;orig_transcript_id=gnl|WGS:AATM|mrna_SJAG_02886T0;partial=true;product=gamma tubulin complex subunit Mod21;start_range=.,1681183;transcript_id=XM_002174036.1;extra_copy_number=0
Chr1	Liftoff	exon	1951932	1953783	.	+	.	ID=exon-XM_002174036.1-2;Parent=rna-XM_002174036.1;Dbxref=GeneID:7048568,Genbank:XM_002174036.1;end_range=1683254,.;gbkey=mRNA;locus_tag=SJAG_02886;orig_protein_id=gnl|WGS:AATM|SJAG_02886|gb|EEB07779;orig_transcript_id=gnl|WGS:AATM|mrna_SJAG_02886T0;partial=true;product=gamma tubulin complex subunit Mod21;transcript_id=XM_002174036.1;extra_copy_number=0
Chr1	Liftoff	CDS	1951712	1951872	.	+	.	ID=cds-XP_002174072.1;Parent=rna-XM_002174036.1;Dbxref=GeneID:7048568,Genbank:XP_002174072.1;Name=XP_002174072.1;gbkey=CDS;locus_tag=SJAG_02886;orig_transcript_id=gnl|WGS:AATM|mrna_SJAG_02886T0;product=gamma tubulin complex subunit Mod21;protein_id=XP_002174072.1;extra_copy_number=0
Chr1	Liftoff	CDS	1951932	1953783	.	+	.	ID=cds-XP_002174072.1;Parent=rna-XM_002174036.1;Dbxref=GeneID:7048568,Genbank:XP_002174072.1;Name=XP_002174072.1;gbkey=CDS;locus_tag=SJAG_02886;orig_transcript_id=gnl|WGS:AATM|mrna_SJAG_02886T0;product=gamma tubulin complex subunit Mod21;protein_id=XP_002174072.1;extra_copy_number=0
Chr1	Liftoff	gene	1953708	1954393	.	-	.	ID=gene-SJAG_02887;Dbxref=GeneID:7048569;Name=SJAG_02887;gbkey=Gene;gene_biotype=protein_coding;locus_tag=SJAG_02887;coverage=1.0;sequence_ID=1.0;valid_ORFs=1;extra_copy_number=0;copy_num_ID=gene-SJAG_02887_0
Chr1	Liftoff	mRNA	1953708	1954393	.	-	.	ID=rna-XM_002174037.2;Parent=gene-SJAG_02887;Dbxref=GeneID:7048569,Genbank:XM_002174037.2;Name=XM_002174037.2;gbkey=mRNA;locus_tag=SJAG_02887;orig_protein_id=gnl|WGS:AATM|SJAG_02887|gb|EEB07780;orig_transcript_id=gnl|WGS:AATM|mrna_SJAG_02887T0;product=nucleoside diphosphate kinase Ndk1;transcript_id=XM_002174037.2;matches_ref_protein=True;valid_ORF=True;extra_copy_number=0
Chr1	Liftoff	exon	1953708	1954393	.	-	.	ID=exon-XM_002174037.2-1;Parent=rna-XM_002174037.2;Dbxref=GeneID:7048569,Genbank:XM_002174037.2;gbkey=mRNA;locus_tag=SJAG_02887;orig_protein_id=gnl|WGS:AATM|SJAG_02887|gb|EEB07780;orig_transcript_id=gnl|WGS:AATM|mrna_SJAG_02887T0;product=nucleoside diphosphate kinase Ndk1;transcript_id=XM_002174037.2;extra_copy_number=0
Chr1	Liftoff	CDS	1953833	1954285	.	-	.	ID=cds-XP_002174073.1;Parent=rna-XM_002174037.2;Dbxref=GeneID:7048569,Genbank:XP_002174073.1;Name=XP_002174073.1;gbkey=CDS;locus_tag=SJAG_02887;orig_transcript_id=gnl|WGS:AATM|mrna_SJAG_02887T0;product=nucleoside diphosphate kinase Ndk1;protein_id=XP_002174073.1;extra_copy_number=0
Chr1	Liftoff	gene	1954351	1955484	.	-	.	ID=gene-SJAG_02888;Dbxref=GeneID:7048570;Name=SJAG_02888;gbkey=Gene;gene_biotype=protein_coding;locus_tag=SJAG_02888;coverage=1.0;sequence_ID=1.0;valid_ORFs=1;extra_copy_number=0;copy_num_ID=gene-SJAG_02888_0
Chr1	Liftoff	mRNA	1954351	1955484	.	-	.	ID=rna-XM_002174038.2;Parent=gene-SJAG_02888;Dbxref=GeneID:7048570,Genbank:XM_002174038.2;Name=XM_002174038.2;gbkey=mRNA;locus_tag=SJAG_02888;orig_protein_id=gnl|WGS:AATM|SJAG_02888|gb|EEB07781;orig_transcript_id=gnl|WGS:AATM|mrna_SJAG_02888T0;product=hypothetical protein;transcript_id=XM_002174038.2;matches_ref_protein=True;valid_ORF=True;extra_copy_number=0
Chr1	Liftoff	exon	1954351	1954929	.	-	.	ID=exon-XM_002174038.2-2;Parent=rna-XM_002174038.2;Dbxref=GeneID:7048570,Genbank:XM_002174038.2;gbkey=mRNA;locus_tag=SJAG_02888;orig_protein_id=gnl|WGS:AATM|SJAG_02888|gb|EEB07781;orig_transcript_id=gnl|WGS:AATM|mrna_SJAG_02888T0;product=hypothetical protein;transcript_id=XM_002174038.2;extra_copy_number=0
Chr1	Liftoff	exon	1954988	1955484	.	-	.	ID=exon-XM_002174038.2-1;Parent=rna-XM_002174038.2;Dbxref=GeneID:7048570,Genbank:XM_002174038.2;gbkey=mRNA;locus_tag=SJAG_02888;orig_protein_id=gnl|WGS:AATM|SJAG_02888|gb|EEB07781;orig_transcript_id=gnl|WGS:AATM|mrna_SJAG_02888T0;product=hypothetical protein;transcript_id=XM_002174038.2;extra_copy_number=0
Chr1	Liftoff	CDS	1954507	1954929	.	-	.	ID=cds-XP_002174074.1;Parent=rna-XM_002174038.2;Dbxref=GeneID:7048570,Genbank:XP_002174074.1;Name=XP_002174074.1;gbkey=CDS;locus_tag=SJAG_02888;orig_transcript_id=gnl|WGS:AATM|mrna_SJAG_02888T0;product=hypothetical protein;protein_id=XP_002174074.1;extra_copy_number=0
Chr1	Liftoff	CDS	1954988	1955449	.	-	.	ID=cds-XP_002174074.1;Parent=rna-XM_002174038.2;Dbxref=GeneID:7048570,Genbank:XP_002174074.1;Name=XP_002174074.1;gbkey=CDS;locus_tag=SJAG_02888;orig_transcript_id=gnl|WGS:AATM|mrna_SJAG_02888T0;product=hypothetical protein;protein_id=XP_002174074.1;extra_copy_number=0
Chr1	Liftoff	gene	1955763	1958985	.	+	.	ID=gene-SJAG_02889;Dbxref=GeneID:7048571;Name=SJAG_02889;gbkey=Gene;gene_biotype=protein_coding;locus_tag=SJAG_02889;coverage=1.0;sequence_ID=1.0;valid_ORFs=1;extra_copy_number=0;copy_num_ID=gene-SJAG_02889_0
Chr1	Liftoff	mRNA	1955763	1958985	.	+	.	ID=rna-XM_002174039.2;Parent=gene-SJAG_02889;Dbxref=GeneID:7048571,Genbank:XM_002174039.2;Name=XM_002174039.2;gbkey=mRNA;locus_tag=SJAG_02889;orig_protein_id=gnl|WGS:AATM|SJAG_02889|gb|EEB07782;orig_transcript_id=gnl|WGS:AATM|mrna_SJAG_02889T0;product=nicotinamide mononucleotide adenylyltransferase;transcript_id=XM_002174039.2;matches_ref_protein=True;valid_ORF=True;extra_copy_number=0
Chr1	Liftoff	exon	1955763	1956711	.	+	.	ID=exon-XM_002174039.2-1;Parent=rna-XM_002174039.2;Dbxref=GeneID:7048571,Genbank:XM_002174039.2;gbkey=mRNA;locus_tag=SJAG_02889;orig_protein_id=gnl|WGS:AATM|SJAG_02889|gb|EEB07782;orig_transcript_id=gnl|WGS:AATM|mrna_SJAG_02889T0;product=nicotinamide mononucleotide adenylyltransferase;transcript_id=XM_002174039.2;extra_copy_number=0
Chr1	Liftoff	exon	1956758	1957052	.	+	.	ID=exon-XM_002174039.2-2;Parent=rna-XM_002174039.2;Dbxref=GeneID:7048571,Genbank:XM_002174039.2;gbkey=mRNA;locus_tag=SJAG_02889;orig_protein_id=gnl|WGS:AATM|SJAG_02889|gb|EEB07782;orig_transcript_id=gnl|WGS:AATM|mrna_SJAG_02889T0;product=nicotinamide mononucleotide adenylyltransferase;transcript_id=XM_002174039.2;extra_copy_number=0
Chr1	Liftoff	exon	1957053	1957154	.	+	.	ID=exon-XM_002174039.2-3;Parent=rna-XM_002174039.2;Dbxref=GeneID:7048571,Genbank:XM_002174039.2;gbkey=mRNA;locus_tag=SJAG_02889;orig_protein_id=gnl|WGS:AATM|SJAG_02889|gb|EEB07782;orig_transcript_id=gnl|WGS:AATM|mrna_SJAG_02889T0;product=nicotinamide mononucleotide adenylyltransferase;transcript_id=XM_002174039.2;extra_copy_number=0
Chr1	Liftoff	exon	1957219	1957388	.	+	.	ID=exon-XM_002174039.2-4;Parent=rna-XM_002174039.2;Dbxref=GeneID:7048571,Genbank:XM_002174039.2;gbkey=mRNA;locus_tag=SJAG_02889;orig_protein_id=gnl|WGS:AATM|SJAG_02889|gb|EEB07782;orig_transcript_id=gnl|WGS:AATM|mrna_SJAG_02889T0;product=nicotinamide mononucleotide adenylyltransferase;transcript_id=XM_002174039.2;extra_copy_number=0
Chr1	Liftoff	exon	1957443	1958985	.	+	.	ID=exon-XM_002174039.2-5;Parent=rna-XM_002174039.2;Dbxref=GeneID:7048571,Genbank:XM_002174039.2;gbkey=mRNA;locus_tag=SJAG_02889;orig_protein_id=gnl|WGS:AATM|SJAG_02889|gb|EEB07782;orig_transcript_id=gnl|WGS:AATM|mrna_SJAG_02889T0;product=nicotinamide mononucleotide adenylyltransferase;transcript_id=XM_002174039.2;extra_copy_number=0
Chr1	Liftoff	CDS	1956257	1956711	.	+	.	ID=cds-XP_002174075.2;Parent=rna-XM_002174039.2;Dbxref=GeneID:7048571,Genbank:XP_002174075.2;Name=XP_002174075.2;gbkey=CDS;locus_tag=SJAG_02889;orig_transcript_id=gnl|WGS:AATM|mrna_SJAG_02889T0;product=nicotinamide mononucleotide adenylyltransferase;protein_id=XP_002174075.2;extra_copy_number=0
Chr1	Liftoff	CDS	1956758	1957052	.	+	.	ID=cds-XP_002174075.2;Parent=rna-XM_002174039.2;Dbxref=GeneID:7048571,Genbank:XP_002174075.2;Name=XP_002174075.2;gbkey=CDS;locus_tag=SJAG_02889;orig_transcript_id=gnl|WGS:AATM|mrna_SJAG_02889T0;product=nicotinamide mononucleotide adenylyltransferase;protein_id=XP_002174075.2;extra_copy_number=0
Chr1	Liftoff	CDS	1957053	1957154	.	+	.	ID=cds-XP_002174075.2;Parent=rna-XM_002174039.2;Dbxref=GeneID:7048571,Genbank:XP_002174075.2;Name=XP_002174075.2;gbkey=CDS;locus_tag=SJAG_02889;orig_transcript_id=gnl|WGS:AATM|mrna_SJAG_02889T0;product=nicotinamide mononucleotide adenylyltransferase;protein_id=XP_002174075.2;extra_copy_number=0
Chr1	Liftoff	CDS	1957219	1957388	.	+	.	ID=cds-XP_002174075.2;Parent=rna-XM_002174039.2;Dbxref=GeneID:7048571,Genbank:XP_002174075.2;Name=XP_002174075.2;gbkey=CDS;locus_tag=SJAG_02889;orig_transcript_id=gnl|WGS:AATM|mrna_SJAG_02889T0;product=nicotinamide mononucleotide adenylyltransferase;protein_id=XP_002174075.2;extra_copy_number=0
Chr1	Liftoff	CDS	1957443	1957452	.	+	.	ID=cds-XP_002174075.2;Parent=rna-XM_002174039.2;Dbxref=GeneID:7048571,Genbank:XP_002174075.2;Name=XP_002174075.2;gbkey=CDS;locus_tag=SJAG_02889;orig_transcript_id=gnl|WGS:AATM|mrna_SJAG_02889T0;product=nicotinamide mononucleotide adenylyltransferase;protein_id=XP_002174075.2;extra_copy_number=0
Chr1	Liftoff	gene	1956375	1958224	.	-	.	ID=gene-SJAG_06038;Dbxref=GeneID:22831108;Name=SJAG_06038;gbkey=Gene;gene_biotype=protein_coding;locus_tag=SJAG_06038;coverage=0.981;sequence_ID=0.981;valid_ORFs=1;extra_copy_number=0;copy_num_ID=gene-SJAG_06038_0
Chr1	Liftoff	mRNA	1956375	1958224	.	-	.	ID=rna-XM_011050684.1;Parent=gene-SJAG_06038;Dbxref=GeneID:22831108,Genbank:XM_011050684.1;Name=XM_011050684.1;gbkey=mRNA;locus_tag=SJAG_06038;orig_protein_id=gnl|WGS:AATM|SJAG_06038T0;orig_transcript_id=gnl|WGS:AATM|mrna_SJAG_06038T0;product=DUF1763 family protein;transcript_id=XM_011050684.1;matches_ref_protein=True;valid_ORF=True;extra_copy_number=0
Chr1	Liftoff	exon	1956375	1958224	.	-	.	ID=exon-XM_011050684.1-1;Parent=rna-XM_011050684.1;Dbxref=GeneID:22831108,Genbank:XM_011050684.1;gbkey=mRNA;locus_tag=SJAG_06038;orig_protein_id=gnl|WGS:AATM|SJAG_06038T0;orig_transcript_id=gnl|WGS:AATM|mrna_SJAG_06038T0;product=DUF1763 family protein;transcript_id=XM_011050684.1;extra_copy_number=0
Chr1	Liftoff	CDS	1957533	1958090	.	-	.	ID=cds-XP_011048986.1;Parent=rna-XM_011050684.1;Dbxref=GeneID:22831108,Genbank:XP_011048986.1;Name=XP_011048986.1;gbkey=CDS;locus_tag=SJAG_06038;orig_transcript_id=gnl|WGS:AATM|mrna_SJAG_06038T0;product=DUF1763 family protein;protein_id=XP_011048986.1;extra_copy_number=0
Chr1	Liftoff	gene	1958122	1958940	.	-	.	ID=gene-SJAG_02890;Dbxref=GeneID:7048572;Name=SJAG_02890;gbkey=Gene;gene_biotype=protein_coding;locus_tag=SJAG_02890;coverage=1.0;sequence_ID=1.0;valid_ORFs=1;extra_copy_number=0;copy_num_ID=gene-SJAG_02890_0
Chr1	Liftoff	mRNA	1958122	1958940	.	-	.	ID=rna-XM_002174040.2;Parent=gene-SJAG_02890;Dbxref=GeneID:7048572,Genbank:XM_002174040.2;Name=XM_002174040.2;gbkey=mRNA;locus_tag=SJAG_02890;orig_protein_id=gnl|WGS:AATM|SJAG_02890|gb|EEB07783;orig_transcript_id=gnl|WGS:AATM|mrna_SJAG_02890T0;product=60S ribosomal protein L14;transcript_id=XM_002174040.2;matches_ref_protein=True;valid_ORF=True;extra_copy_number=0
Chr1	Liftoff	exon	1958122	1958469	.	-	.	ID=exon-XM_002174040.2-2;Parent=rna-XM_002174040.2;Dbxref=GeneID:7048572,Genbank:XM_002174040.2;gbkey=mRNA;locus_tag=SJAG_02890;orig_protein_id=gnl|WGS:AATM|SJAG_02890|gb|EEB07783;orig_transcript_id=gnl|WGS:AATM|mrna_SJAG_02890T0;product=60S ribosomal protein L14;transcript_id=XM_002174040.2;extra_copy_number=0
Chr1	Liftoff	exon	1958748	1958940	.	-	.	ID=exon-XM_002174040.2-1;Parent=rna-XM_002174040.2;Dbxref=GeneID:7048572,Genbank:XM_002174040.2;gbkey=mRNA;locus_tag=SJAG_02890;orig_protein_id=gnl|WGS:AATM|SJAG_02890|gb|EEB07783;orig_transcript_id=gnl|WGS:AATM|mrna_SJAG_02890T0;product=60S ribosomal protein L14;transcript_id=XM_002174040.2;extra_copy_number=0
Chr1	Liftoff	CDS	1958182	1958469	.	-	.	ID=cds-XP_002174076.1;Parent=rna-XM_002174040.2;Dbxref=GeneID:7048572,Genbank:XP_002174076.1;Name=XP_002174076.1;gbkey=CDS;locus_tag=SJAG_02890;orig_transcript_id=gnl|WGS:AATM|mrna_SJAG_02890T0;product=60S ribosomal protein L14;protein_id=XP_002174076.1;extra_copy_number=0
Chr1	Liftoff	CDS	1958748	1958846	.	-	.	ID=cds-XP_002174076.1;Parent=rna-XM_002174040.2;Dbxref=GeneID:7048572,Genbank:XP_002174076.1;Name=XP_002174076.1;gbkey=CDS;locus_tag=SJAG_02890;orig_transcript_id=gnl|WGS:AATM|mrna_SJAG_02890T0;product=60S ribosomal protein L14;protein_id=XP_002174076.1;extra_copy_number=0
Chr1	Liftoff	gene	1958919	1959823	.	+	.	ID=gene-SJAG_02891;Dbxref=GeneID:7048573;Name=SJAG_02891;gbkey=Gene;gene_biotype=protein_coding;locus_tag=SJAG_02891;coverage=1.0;sequence_ID=1.0;valid_ORFs=1;extra_copy_number=0;copy_num_ID=gene-SJAG_02891_0
Chr1	Liftoff	mRNA	1958919	1959823	.	+	.	ID=rna-XM_002174041.2;Parent=gene-SJAG_02891;Dbxref=GeneID:7048573,Genbank:XM_002174041.2;Name=XM_002174041.2;gbkey=mRNA;locus_tag=SJAG_02891;orig_protein_id=gnl|WGS:AATM|SJAG_02891|gb|EEB07784;orig_transcript_id=gnl|WGS:AATM|mrna_SJAG_02891T0;product=ubiquitin-60S ribosomal protein L40 fusion protein;transcript_id=XM_002174041.2;matches_ref_protein=True;valid_ORF=True;extra_copy_number=0
Chr1	Liftoff	exon	1958919	1959823	.	+	.	ID=exon-XM_002174041.2-1;Parent=rna-XM_002174041.2;Dbxref=GeneID:7048573,Genbank:XM_002174041.2;gbkey=mRNA;locus_tag=SJAG_02891;orig_protein_id=gnl|WGS:AATM|SJAG_02891|gb|EEB07784;orig_transcript_id=gnl|WGS:AATM|mrna_SJAG_02891T0;product=ubiquitin-60S ribosomal protein L40 fusion protein;transcript_id=XM_002174041.2;extra_copy_number=0
Chr1	Liftoff	CDS	1959055	1959441	.	+	.	ID=cds-XP_002174077.1;Parent=rna-XM_002174041.2;Dbxref=GeneID:7048573,Genbank:XP_002174077.1;Name=XP_002174077.1;gbkey=CDS;locus_tag=SJAG_02891;orig_transcript_id=gnl|WGS:AATM|mrna_SJAG_02891T0;product=ubiquitin-60S ribosomal protein L40 fusion protein;protein_id=XP_002174077.1;extra_copy_number=0
Chr1	Liftoff	gene	1959842	1964805	.	+	.	ID=gene-SJAG_02893;Dbxref=GeneID:7048574;Name=SJAG_02893;gbkey=Gene;gene_biotype=protein_coding;locus_tag=SJAG_02893;coverage=1.0;sequence_ID=1.0;valid_ORFs=1;extra_copy_number=0;copy_num_ID=gene-SJAG_02893_0
Chr1	Liftoff	mRNA	1959842	1964805	.	+	.	ID=rna-XM_002174042.2;Parent=gene-SJAG_02893;Dbxref=GeneID:7048574,Genbank:XM_002174042.2;Name=XM_002174042.2;gbkey=mRNA;locus_tag=SJAG_02893;orig_protein_id=gnl|WGS:AATM|SJAG_02893|gb|EEB07785;orig_transcript_id=gnl|WGS:AATM|mrna_SJAG_02893T0;product=hypothetical protein;transcript_id=XM_002174042.2;matches_ref_protein=True;valid_ORF=True;extra_copy_number=0
Chr1	Liftoff	exon	1959842	1964805	.	+	.	ID=exon-XM_002174042.2-1;Parent=rna-XM_002174042.2;Dbxref=GeneID:7048574,Genbank:XM_002174042.2;gbkey=mRNA;locus_tag=SJAG_02893;orig_protein_id=gnl|WGS:AATM|SJAG_02893|gb|EEB07785;orig_transcript_id=gnl|WGS:AATM|mrna_SJAG_02893T0;product=hypothetical protein;transcript_id=XM_002174042.2;extra_copy_number=0
Chr1	Liftoff	CDS	1961459	1964755	.	+	.	ID=cds-XP_002174078.1;Parent=rna-XM_002174042.2;Dbxref=GeneID:7048574,Genbank:XP_002174078.1;Name=XP_002174078.1;gbkey=CDS;locus_tag=SJAG_02893;orig_transcript_id=gnl|WGS:AATM|mrna_SJAG_02893T0;product=hypothetical protein;protein_id=XP_002174078.1;extra_copy_number=0
Chr1	Liftoff	gene	1964992	1965492	.	+	.	ID=gene-SJAG_02894;Dbxref=GeneID:7048575;Name=SJAG_02894;gbkey=Gene;gene_biotype=protein_coding;locus_tag=SJAG_02894;coverage=1.0;sequence_ID=1.0;valid_ORFs=1;extra_copy_number=0;copy_num_ID=gene-SJAG_02894_0
Chr1	Liftoff	mRNA	1964992	1965492	.	+	.	ID=rna-XM_002174043.2;Parent=gene-SJAG_02894;Dbxref=GeneID:7048575,Genbank:XM_002174043.2;Name=XM_002174043.2;gbkey=mRNA;locus_tag=SJAG_02894;orig_protein_id=gnl|WGS:AATM|SJAG_02894|gb|EEB07786;orig_transcript_id=gnl|WGS:AATM|mrna_SJAG_02894T0;product=40S ribosomal protein S26;transcript_id=XM_002174043.2;matches_ref_protein=True;valid_ORF=True;extra_copy_number=0
Chr1	Liftoff	exon	1964992	1965205	.	+	.	ID=exon-XM_002174043.2-1;Parent=rna-XM_002174043.2;Dbxref=GeneID:7048575,Genbank:XM_002174043.2;gbkey=mRNA;locus_tag=SJAG_02894;orig_protein_id=gnl|WGS:AATM|SJAG_02894|gb|EEB07786;orig_transcript_id=gnl|WGS:AATM|mrna_SJAG_02894T0;product=40S ribosomal protein S26;transcript_id=XM_002174043.2;extra_copy_number=0
Chr1	Liftoff	exon	1965206	1965492	.	+	.	ID=exon-XM_002174043.2-2;Parent=rna-XM_002174043.2;Dbxref=GeneID:7048575,Genbank:XM_002174043.2;gbkey=mRNA;locus_tag=SJAG_02894;orig_protein_id=gnl|WGS:AATM|SJAG_02894|gb|EEB07786;orig_transcript_id=gnl|WGS:AATM|mrna_SJAG_02894T0;product=40S ribosomal protein S26;transcript_id=XM_002174043.2;extra_copy_number=0
Chr1	Liftoff	CDS	1965082	1965205	.	+	.	ID=cds-XP_002174079.1;Parent=rna-XM_002174043.2;Dbxref=GeneID:7048575,Genbank:XP_002174079.1;Name=XP_002174079.1;gbkey=CDS;locus_tag=SJAG_02894;orig_transcript_id=gnl|WGS:AATM|mrna_SJAG_02894T0;product=40S ribosomal protein S26;protein_id=XP_002174079.1;extra_copy_number=0
Chr1	Liftoff	CDS	1965206	1965441	.	+	.	ID=cds-XP_002174079.1;Parent=rna-XM_002174043.2;Dbxref=GeneID:7048575,Genbank:XP_002174079.1;Name=XP_002174079.1;gbkey=CDS;locus_tag=SJAG_02894;orig_transcript_id=gnl|WGS:AATM|mrna_SJAG_02894T0;product=40S ribosomal protein S26;protein_id=XP_002174079.1;extra_copy_number=0
Chr1	Liftoff	gene	1965521	1969749	.	+	.	ID=gene-SJAG_02895;Dbxref=GeneID:7048576;Name=SJAG_02895;gbkey=Gene;gene_biotype=protein_coding;locus_tag=SJAG_02895;coverage=0.999;sequence_ID=0.999;valid_ORFs=1;extra_copy_number=0;copy_num_ID=gene-SJAG_02895_0
Chr1	Liftoff	mRNA	1965521	1969749	.	+	.	ID=rna-XM_002174044.2;Parent=gene-SJAG_02895;Dbxref=GeneID:7048576,Genbank:XM_002174044.2;Name=XM_002174044.2;gbkey=mRNA;locus_tag=SJAG_02895;orig_protein_id=gnl|WGS:AATM|SJAG_02895|gb|EEB07787;orig_transcript_id=gnl|WGS:AATM|mrna_SJAG_02895T0;product=par A family ATPase/WD repeat iron cluster assembly fusion protein;transcript_id=XM_002174044.2;matches_ref_protein=True;valid_ORF=True;extra_copy_number=0
Chr1	Liftoff	exon	1965521	1965776	.	+	.	ID=exon-XM_002174044.2-1;Parent=rna-XM_002174044.2;Dbxref=GeneID:7048576,Genbank:XM_002174044.2;gbkey=mRNA;locus_tag=SJAG_02895;orig_protein_id=gnl|WGS:AATM|SJAG_02895|gb|EEB07787;orig_transcript_id=gnl|WGS:AATM|mrna_SJAG_02895T0;product=par A family ATPase/WD repeat iron cluster assembly fusion protein;transcript_id=XM_002174044.2;extra_copy_number=0
Chr1	Liftoff	exon	1965825	1969749	.	+	.	ID=exon-XM_002174044.2-2;Parent=rna-XM_002174044.2;Dbxref=GeneID:7048576,Genbank:XM_002174044.2;gbkey=mRNA;locus_tag=SJAG_02895;orig_protein_id=gnl|WGS:AATM|SJAG_02895|gb|EEB07787;orig_transcript_id=gnl|WGS:AATM|mrna_SJAG_02895T0;product=par A family ATPase/WD repeat iron cluster assembly fusion protein;transcript_id=XM_002174044.2;extra_copy_number=0
Chr1	Liftoff	CDS	1965773	1965776	.	+	.	ID=cds-XP_002174080.2;Parent=rna-XM_002174044.2;Dbxref=GeneID:7048576,Genbank:XP_002174080.2;Name=XP_002174080.2;gbkey=CDS;locus_tag=SJAG_02895;orig_transcript_id=gnl|WGS:AATM|mrna_SJAG_02895T0;product=par A family ATPase/WD repeat iron cluster assembly fusion protein;protein_id=XP_002174080.2;extra_copy_number=0
Chr1	Liftoff	CDS	1965825	1967659	.	+	.	ID=cds-XP_002174080.2;Parent=rna-XM_002174044.2;Dbxref=GeneID:7048576,Genbank:XP_002174080.2;Name=XP_002174080.2;gbkey=CDS;locus_tag=SJAG_02895;orig_transcript_id=gnl|WGS:AATM|mrna_SJAG_02895T0;product=par A family ATPase/WD repeat iron cluster assembly fusion protein;protein_id=XP_002174080.2;extra_copy_number=0
Chr1	Liftoff	gene	1967814	1969822	.	-	.	ID=gene-SJAG_02896;Dbxref=GeneID:7048577;Name=SJAG_02896;gbkey=Gene;gene_biotype=protein_coding;locus_tag=SJAG_02896;coverage=1.0;sequence_ID=1.0;valid_ORFs=1;extra_copy_number=0;copy_num_ID=gene-SJAG_02896_0
Chr1	Liftoff	mRNA	1967814	1969822	.	-	.	ID=rna-XM_002174045.2;Parent=gene-SJAG_02896;Dbxref=GeneID:7048577,Genbank:XM_002174045.2;Name=XM_002174045.2;gbkey=mRNA;locus_tag=SJAG_02896;orig_protein_id=gnl|WGS:AATM|SJAG_02896|gb|EEB07788;orig_transcript_id=gnl|WGS:AATM|mrna_SJAG_02896T0;product=hydroxymethylbilane synthase;transcript_id=XM_002174045.2;matches_ref_protein=True;valid_ORF=True;extra_copy_number=0
Chr1	Liftoff	exon	1967814	1969822	.	-	.	ID=exon-XM_002174045.2-1;Parent=rna-XM_002174045.2;Dbxref=GeneID:7048577,Genbank:XM_002174045.2;gbkey=mRNA;locus_tag=SJAG_02896;orig_protein_id=gnl|WGS:AATM|SJAG_02896|gb|EEB07788;orig_transcript_id=gnl|WGS:AATM|mrna_SJAG_02896T0;product=hydroxymethylbilane synthase;transcript_id=XM_002174045.2;extra_copy_number=0
Chr1	Liftoff	CDS	1968264	1969271	.	-	.	ID=cds-XP_002174081.1;Parent=rna-XM_002174045.2;Dbxref=GeneID:7048577,Genbank:XP_002174081.1;Name=XP_002174081.1;gbkey=CDS;locus_tag=SJAG_02896;orig_transcript_id=gnl|WGS:AATM|mrna_SJAG_02896T0;product=hydroxymethylbilane synthase;protein_id=XP_002174081.1;extra_copy_number=0
Chr1	Liftoff	gene	1970986	1975330	.	+	.	ID=gene-SJAG_02897;Dbxref=GeneID:7048578;Name=SJAG_02897;end_range=1704912,.;gbkey=Gene;gene_biotype=protein_coding;locus_tag=SJAG_02897;partial=true;start_range=.,1700568;coverage=1.0;sequence_ID=1.0;valid_ORFs=1;extra_copy_number=0;copy_num_ID=gene-SJAG_02897_0
Chr1	Liftoff	mRNA	1970986	1975330	.	+	.	ID=rna-XM_002174046.1;Parent=gene-SJAG_02897;Dbxref=GeneID:7048578,Genbank:XM_002174046.1;Name=XM_002174046.1;end_range=1704912,.;gbkey=mRNA;locus_tag=SJAG_02897;orig_protein_id=gnl|WGS:AATM|SJAG_02897|gb|EEB07789;orig_transcript_id=gnl|WGS:AATM|mrna_SJAG_02897T0;partial=true;product=P-type ATPase;start_range=.,1700568;transcript_id=XM_002174046.1;matches_ref_protein=True;valid_ORF=True;extra_copy_number=0
Chr1	Liftoff	exon	1970986	1971351	.	+	.	ID=exon-XM_002174046.1-1;Parent=rna-XM_002174046.1;Dbxref=GeneID:7048578,Genbank:XM_002174046.1;gbkey=mRNA;locus_tag=SJAG_02897;orig_protein_id=gnl|WGS:AATM|SJAG_02897|gb|EEB07789;orig_transcript_id=gnl|WGS:AATM|mrna_SJAG_02897T0;partial=true;product=P-type ATPase;start_range=.,1700568;transcript_id=XM_002174046.1;extra_copy_number=0
Chr1	Liftoff	exon	1971518	1973729	.	+	.	ID=exon-XM_002174046.1-2;Parent=rna-XM_002174046.1;Dbxref=GeneID:7048578,Genbank:XM_002174046.1;gbkey=mRNA;locus_tag=SJAG_02897;orig_protein_id=gnl|WGS:AATM|SJAG_02897|gb|EEB07789;orig_transcript_id=gnl|WGS:AATM|mrna_SJAG_02897T0;partial=true;product=P-type ATPase;transcript_id=XM_002174046.1;extra_copy_number=0
Chr1	Liftoff	exon	1973781	1975330	.	+	.	ID=exon-XM_002174046.1-3;Parent=rna-XM_002174046.1;Dbxref=GeneID:7048578,Genbank:XM_002174046.1;end_range=1704912,.;gbkey=mRNA;locus_tag=SJAG_02897;orig_protein_id=gnl|WGS:AATM|SJAG_02897|gb|EEB07789;orig_transcript_id=gnl|WGS:AATM|mrna_SJAG_02897T0;partial=true;product=P-type ATPase;transcript_id=XM_002174046.1;extra_copy_number=0
Chr1	Liftoff	CDS	1970986	1971351	.	+	.	ID=cds-XP_002174082.1;Parent=rna-XM_002174046.1;Dbxref=GeneID:7048578,Genbank:XP_002174082.1;Name=XP_002174082.1;gbkey=CDS;locus_tag=SJAG_02897;orig_transcript_id=gnl|WGS:AATM|mrna_SJAG_02897T0;product=P-type ATPase;protein_id=XP_002174082.1;extra_copy_number=0
Chr1	Liftoff	CDS	1971518	1973729	.	+	.	ID=cds-XP_002174082.1;Parent=rna-XM_002174046.1;Dbxref=GeneID:7048578,Genbank:XP_002174082.1;Name=XP_002174082.1;gbkey=CDS;locus_tag=SJAG_02897;orig_transcript_id=gnl|WGS:AATM|mrna_SJAG_02897T0;product=P-type ATPase;protein_id=XP_002174082.1;extra_copy_number=0
Chr1	Liftoff	CDS	1973781	1975330	.	+	.	ID=cds-XP_002174082.1;Parent=rna-XM_002174046.1;Dbxref=GeneID:7048578,Genbank:XP_002174082.1;Name=XP_002174082.1;gbkey=CDS;locus_tag=SJAG_02897;orig_transcript_id=gnl|WGS:AATM|mrna_SJAG_02897T0;product=P-type ATPase;protein_id=XP_002174082.1;extra_copy_number=0
Chr1	Liftoff	gene	1975535	1977515	.	-	.	ID=gene-SJAG_02898;Dbxref=GeneID:7048579;Name=SJAG_02898;gbkey=Gene;gene_biotype=protein_coding;locus_tag=SJAG_02898;coverage=1.0;sequence_ID=1.0;valid_ORFs=1;extra_copy_number=0;copy_num_ID=gene-SJAG_02898_0
Chr1	Liftoff	mRNA	1975535	1977515	.	-	.	ID=rna-XM_002174047.2;Parent=gene-SJAG_02898;Dbxref=GeneID:7048579,Genbank:XM_002174047.2;Name=XM_002174047.2;gbkey=mRNA;locus_tag=SJAG_02898;orig_protein_id=gnl|WGS:AATM|SJAG_02898|gb|EEB07790;orig_transcript_id=gnl|WGS:AATM|mrna_SJAG_02898T0;product=repressor-RNA polymerase III Maf1;transcript_id=XM_002174047.2;matches_ref_protein=True;valid_ORF=True;extra_copy_number=0
Chr1	Liftoff	exon	1975535	1976900	.	-	.	ID=exon-XM_002174047.2-3;Parent=rna-XM_002174047.2;Dbxref=GeneID:7048579,Genbank:XM_002174047.2;gbkey=mRNA;locus_tag=SJAG_02898;orig_protein_id=gnl|WGS:AATM|SJAG_02898|gb|EEB07790;orig_transcript_id=gnl|WGS:AATM|mrna_SJAG_02898T0;product=repressor-RNA polymerase III Maf1;transcript_id=XM_002174047.2;extra_copy_number=0
Chr1	Liftoff	exon	1977152	1977250	.	-	.	ID=exon-XM_002174047.2-2;Parent=rna-XM_002174047.2;Dbxref=GeneID:7048579,Genbank:XM_002174047.2;gbkey=mRNA;locus_tag=SJAG_02898;orig_protein_id=gnl|WGS:AATM|SJAG_02898|gb|EEB07790;orig_transcript_id=gnl|WGS:AATM|mrna_SJAG_02898T0;product=repressor-RNA polymerase III Maf1;transcript_id=XM_002174047.2;extra_copy_number=0
Chr1	Liftoff	exon	1977300	1977515	.	-	.	ID=exon-XM_002174047.2-1;Parent=rna-XM_002174047.2;Dbxref=GeneID:7048579,Genbank:XM_002174047.2;gbkey=mRNA;locus_tag=SJAG_02898;orig_protein_id=gnl|WGS:AATM|SJAG_02898|gb|EEB07790;orig_transcript_id=gnl|WGS:AATM|mrna_SJAG_02898T0;product=repressor-RNA polymerase III Maf1;transcript_id=XM_002174047.2;extra_copy_number=0
Chr1	Liftoff	CDS	1976295	1976900	.	-	.	ID=cds-XP_002174083.2;Parent=rna-XM_002174047.2;Dbxref=GeneID:7048579,Genbank:XP_002174083.2;Name=XP_002174083.2;gbkey=CDS;locus_tag=SJAG_02898;orig_transcript_id=gnl|WGS:AATM|mrna_SJAG_02898T0;product=repressor-RNA polymerase III Maf1;protein_id=XP_002174083.2;extra_copy_number=0
Chr1	Liftoff	CDS	1977152	1977250	.	-	.	ID=cds-XP_002174083.2;Parent=rna-XM_002174047.2;Dbxref=GeneID:7048579,Genbank:XP_002174083.2;Name=XP_002174083.2;gbkey=CDS;locus_tag=SJAG_02898;orig_transcript_id=gnl|WGS:AATM|mrna_SJAG_02898T0;product=repressor-RNA polymerase III Maf1;protein_id=XP_002174083.2;extra_copy_number=0
Chr1	Liftoff	CDS	1977300	1977305	.	-	.	ID=cds-XP_002174083.2;Parent=rna-XM_002174047.2;Dbxref=GeneID:7048579,Genbank:XP_002174083.2;Name=XP_002174083.2;gbkey=CDS;locus_tag=SJAG_02898;orig_transcript_id=gnl|WGS:AATM|mrna_SJAG_02898T0;product=repressor-RNA polymerase III Maf1;protein_id=XP_002174083.2;extra_copy_number=0
Chr1	Liftoff	gene	1977480	1978004	.	+	.	ID=gene-SJAG_02899;Dbxref=GeneID:7048580;Name=SJAG_02899;gbkey=Gene;gene_biotype=protein_coding;locus_tag=SJAG_02899;coverage=1.0;sequence_ID=1.0;valid_ORFs=1;extra_copy_number=0;copy_num_ID=gene-SJAG_02899_0
Chr1	Liftoff	mRNA	1977480	1978004	.	+	.	ID=rna-XM_002174048.2;Parent=gene-SJAG_02899;Dbxref=GeneID:7048580,Genbank:XM_002174048.2;Name=XM_002174048.2;gbkey=mRNA;locus_tag=SJAG_02899;orig_protein_id=gnl|WGS:AATM|SJAG_02899|gb|EEB07791;orig_transcript_id=gnl|WGS:AATM|mrna_SJAG_02899T0;product=hypothetical protein;transcript_id=XM_002174048.2;matches_ref_protein=True;valid_ORF=True;extra_copy_number=0
Chr1	Liftoff	exon	1977480	1978004	.	+	.	ID=exon-XM_002174048.2-1;Parent=rna-XM_002174048.2;Dbxref=GeneID:7048580,Genbank:XM_002174048.2;gbkey=mRNA;locus_tag=SJAG_02899;orig_protein_id=gnl|WGS:AATM|SJAG_02899|gb|EEB07791;orig_transcript_id=gnl|WGS:AATM|mrna_SJAG_02899T0;product=hypothetical protein;transcript_id=XM_002174048.2;extra_copy_number=0
Chr1	Liftoff	CDS	1977553	1977918	.	+	.	ID=cds-XP_002174084.1;Parent=rna-XM_002174048.2;Dbxref=GeneID:7048580,Genbank:XP_002174084.1;Name=XP_002174084.1;gbkey=CDS;locus_tag=SJAG_02899;orig_transcript_id=gnl|WGS:AATM|mrna_SJAG_02899T0;product=hypothetical protein;protein_id=XP_002174084.1;extra_copy_number=0
Chr1	Liftoff	gene	1978328	1980152	.	+	.	ID=gene-SJAG_02900;Dbxref=GeneID:7048583;Name=SJAG_02900;gbkey=Gene;gene_biotype=protein_coding;locus_tag=SJAG_02900;coverage=1.0;sequence_ID=1.0;valid_ORFs=1;extra_copy_number=0;copy_num_ID=gene-SJAG_02900_0
Chr1	Liftoff	mRNA	1978328	1980152	.	+	.	ID=rna-XM_002174049.2;Parent=gene-SJAG_02900;Dbxref=GeneID:7048583,Genbank:XM_002174049.2;Name=XM_002174049.2;gbkey=mRNA;locus_tag=SJAG_02900;orig_protein_id=gnl|WGS:AATM|SJAG_02900|gb|EEB07792;orig_transcript_id=gnl|WGS:AATM|mrna_SJAG_02900T0;product=19S proteasome regulatory subunit Rpn11;transcript_id=XM_002174049.2;matches_ref_protein=True;valid_ORF=True;extra_copy_number=0
Chr1	Liftoff	exon	1978328	1980152	.	+	.	ID=exon-XM_002174049.2-1;Parent=rna-XM_002174049.2;Dbxref=GeneID:7048583,Genbank:XM_002174049.2;gbkey=mRNA;locus_tag=SJAG_02900;orig_protein_id=gnl|WGS:AATM|SJAG_02900|gb|EEB07792;orig_transcript_id=gnl|WGS:AATM|mrna_SJAG_02900T0;product=19S proteasome regulatory subunit Rpn11;transcript_id=XM_002174049.2;extra_copy_number=0
Chr1	Liftoff	CDS	1978956	1979882	.	+	.	ID=cds-XP_002174085.1;Parent=rna-XM_002174049.2;Dbxref=GeneID:7048583,Genbank:XP_002174085.1;Name=XP_002174085.1;gbkey=CDS;locus_tag=SJAG_02900;orig_transcript_id=gnl|WGS:AATM|mrna_SJAG_02900T0;product=19S proteasome regulatory subunit Rpn11;protein_id=XP_002174085.1;extra_copy_number=0
Chr1	Liftoff	gene	1980116	1983246	.	+	.	ID=gene-SJAG_02901;Dbxref=GeneID:7048584;Name=SJAG_02901;gbkey=Gene;gene_biotype=protein_coding;locus_tag=SJAG_02901;coverage=1.0;sequence_ID=1.0;valid_ORFs=1;extra_copy_number=0;copy_num_ID=gene-SJAG_02901_0
Chr1	Liftoff	mRNA	1980116	1983246	.	+	.	ID=rna-XM_002174050.2;Parent=gene-SJAG_02901;Dbxref=GeneID:7048584,Genbank:XM_002174050.2;Name=XM_002174050.2;gbkey=mRNA;locus_tag=SJAG_02901;orig_protein_id=gnl|WGS:AATM|SJAG_02901|gb|EEB07793;orig_transcript_id=gnl|WGS:AATM|mrna_SJAG_02901T0;product=glycine decarboxylase T subunit;transcript_id=XM_002174050.2;matches_ref_protein=True;valid_ORF=True;extra_copy_number=0
Chr1	Liftoff	exon	1980116	1983246	.	+	.	ID=exon-XM_002174050.2-1;Parent=rna-XM_002174050.2;Dbxref=GeneID:7048584,Genbank:XM_002174050.2;gbkey=mRNA;locus_tag=SJAG_02901;orig_protein_id=gnl|WGS:AATM|SJAG_02901|gb|EEB07793;orig_transcript_id=gnl|WGS:AATM|mrna_SJAG_02901T0;product=glycine decarboxylase T subunit;transcript_id=XM_002174050.2;extra_copy_number=0
Chr1	Liftoff	CDS	1980640	1981839	.	+	.	ID=cds-XP_002174086.1;Parent=rna-XM_002174050.2;Dbxref=GeneID:7048584,Genbank:XP_002174086.1;Name=XP_002174086.1;gbkey=CDS;locus_tag=SJAG_02901;orig_transcript_id=gnl|WGS:AATM|mrna_SJAG_02901T0;product=glycine decarboxylase T subunit;protein_id=XP_002174086.1;extra_copy_number=0
Chr1	Liftoff	gene	1983184	1987930	.	+	.	ID=gene-SJAG_02902;Dbxref=GeneID:7048585;Name=SJAG_02902;gbkey=Gene;gene_biotype=protein_coding;locus_tag=SJAG_02902;coverage=1.0;sequence_ID=0.999;valid_ORFs=1;extra_copy_number=0;copy_num_ID=gene-SJAG_02902_0
Chr1	Liftoff	mRNA	1983184	1987930	.	+	.	ID=rna-XM_002174051.2;Parent=gene-SJAG_02902;Dbxref=GeneID:7048585,Genbank:XM_002174051.2;Name=XM_002174051.2;gbkey=mRNA;locus_tag=SJAG_02902;orig_protein_id=gnl|WGS:AATM|SJAG_02902|gb|EEB07794;orig_transcript_id=gnl|WGS:AATM|mrna_SJAG_02902T0;product=phosphatidylserine decarboxylase Psd3;transcript_id=XM_002174051.2;matches_ref_protein=False;valid_ORF=True;extra_copy_number=0
Chr1	Liftoff	exon	1983184	1983494	.	+	.	ID=exon-XM_002174051.2-1;Parent=rna-XM_002174051.2;Dbxref=GeneID:7048585,Genbank:XM_002174051.2;gbkey=mRNA;locus_tag=SJAG_02902;orig_protein_id=gnl|WGS:AATM|SJAG_02902|gb|EEB07794;orig_transcript_id=gnl|WGS:AATM|mrna_SJAG_02902T0;product=phosphatidylserine decarboxylase Psd3;transcript_id=XM_002174051.2;extra_copy_number=0
Chr1	Liftoff	exon	1983560	1983613	.	+	.	ID=exon-XM_002174051.2-2;Parent=rna-XM_002174051.2;Dbxref=GeneID:7048585,Genbank:XM_002174051.2;gbkey=mRNA;locus_tag=SJAG_02902;orig_protein_id=gnl|WGS:AATM|SJAG_02902|gb|EEB07794;orig_transcript_id=gnl|WGS:AATM|mrna_SJAG_02902T0;product=phosphatidylserine decarboxylase Psd3;transcript_id=XM_002174051.2;extra_copy_number=0
Chr1	Liftoff	exon	1983675	1983896	.	+	.	ID=exon-XM_002174051.2-3;Parent=rna-XM_002174051.2;Dbxref=GeneID:7048585,Genbank:XM_002174051.2;gbkey=mRNA;locus_tag=SJAG_02902;orig_protein_id=gnl|WGS:AATM|SJAG_02902|gb|EEB07794;orig_transcript_id=gnl|WGS:AATM|mrna_SJAG_02902T0;product=phosphatidylserine decarboxylase Psd3;transcript_id=XM_002174051.2;extra_copy_number=0
Chr1	Liftoff	exon	1983960	1984404	.	+	.	ID=exon-XM_002174051.2-4;Parent=rna-XM_002174051.2;Dbxref=GeneID:7048585,Genbank:XM_002174051.2;gbkey=mRNA;locus_tag=SJAG_02902;orig_protein_id=gnl|WGS:AATM|SJAG_02902|gb|EEB07794;orig_transcript_id=gnl|WGS:AATM|mrna_SJAG_02902T0;product=phosphatidylserine decarboxylase Psd3;transcript_id=XM_002174051.2;extra_copy_number=0
Chr1	Liftoff	exon	1984463	1985499	.	+	.	ID=exon-XM_002174051.2-5;Parent=rna-XM_002174051.2;Dbxref=GeneID:7048585,Genbank:XM_002174051.2;gbkey=mRNA;locus_tag=SJAG_02902;orig_protein_id=gnl|WGS:AATM|SJAG_02902|gb|EEB07794;orig_transcript_id=gnl|WGS:AATM|mrna_SJAG_02902T0;product=phosphatidylserine decarboxylase Psd3;transcript_id=XM_002174051.2;extra_copy_number=0
Chr1	Liftoff	exon	1985542	1985716	.	+	.	ID=exon-XM_002174051.2-6;Parent=rna-XM_002174051.2;Dbxref=GeneID:7048585,Genbank:XM_002174051.2;gbkey=mRNA;locus_tag=SJAG_02902;orig_protein_id=gnl|WGS:AATM|SJAG_02902|gb|EEB07794;orig_transcript_id=gnl|WGS:AATM|mrna_SJAG_02902T0;product=phosphatidylserine decarboxylase Psd3;transcript_id=XM_002174051.2;extra_copy_number=0
Chr1	Liftoff	exon	1985769	1985910	.	+	.	ID=exon-XM_002174051.2-7;Parent=rna-XM_002174051.2;Dbxref=GeneID:7048585,Genbank:XM_002174051.2;gbkey=mRNA;locus_tag=SJAG_02902;orig_protein_id=gnl|WGS:AATM|SJAG_02902|gb|EEB07794;orig_transcript_id=gnl|WGS:AATM|mrna_SJAG_02902T0;product=phosphatidylserine decarboxylase Psd3;transcript_id=XM_002174051.2;extra_copy_number=0
Chr1	Liftoff	exon	1985964	1986573	.	+	.	ID=exon-XM_002174051.2-8;Parent=rna-XM_002174051.2;Dbxref=GeneID:7048585,Genbank:XM_002174051.2;gbkey=mRNA;locus_tag=SJAG_02902;orig_protein_id=gnl|WGS:AATM|SJAG_02902|gb|EEB07794;orig_transcript_id=gnl|WGS:AATM|mrna_SJAG_02902T0;product=phosphatidylserine decarboxylase Psd3;transcript_id=XM_002174051.2;extra_copy_number=0
Chr1	Liftoff	exon	1986644	1987930	.	+	.	ID=exon-XM_002174051.2-9;Parent=rna-XM_002174051.2;Dbxref=GeneID:7048585,Genbank:XM_002174051.2;gbkey=mRNA;locus_tag=SJAG_02902;orig_protein_id=gnl|WGS:AATM|SJAG_02902|gb|EEB07794;orig_transcript_id=gnl|WGS:AATM|mrna_SJAG_02902T0;product=phosphatidylserine decarboxylase Psd3;transcript_id=XM_002174051.2;extra_copy_number=0
Chr1	Liftoff	CDS	1983396	1983494	.	+	.	ID=cds-XP_002174087.1;Parent=rna-XM_002174051.2;Dbxref=GeneID:7048585,Genbank:XP_002174087.1;Name=XP_002174087.1;gbkey=CDS;locus_tag=SJAG_02902;orig_transcript_id=gnl|WGS:AATM|mrna_SJAG_02902T0;product=phosphatidylserine decarboxylase Psd3;protein_id=XP_002174087.1;extra_copy_number=0
Chr1	Liftoff	CDS	1983560	1983613	.	+	.	ID=cds-XP_002174087.1;Parent=rna-XM_002174051.2;Dbxref=GeneID:7048585,Genbank:XP_002174087.1;Name=XP_002174087.1;gbkey=CDS;locus_tag=SJAG_02902;orig_transcript_id=gnl|WGS:AATM|mrna_SJAG_02902T0;product=phosphatidylserine decarboxylase Psd3;protein_id=XP_002174087.1;extra_copy_number=0
Chr1	Liftoff	CDS	1983675	1983896	.	+	.	ID=cds-XP_002174087.1;Parent=rna-XM_002174051.2;Dbxref=GeneID:7048585,Genbank:XP_002174087.1;Name=XP_002174087.1;gbkey=CDS;locus_tag=SJAG_02902;orig_transcript_id=gnl|WGS:AATM|mrna_SJAG_02902T0;product=phosphatidylserine decarboxylase Psd3;protein_id=XP_002174087.1;extra_copy_number=0
Chr1	Liftoff	CDS	1983960	1984404	.	+	.	ID=cds-XP_002174087.1;Parent=rna-XM_002174051.2;Dbxref=GeneID:7048585,Genbank:XP_002174087.1;Name=XP_002174087.1;gbkey=CDS;locus_tag=SJAG_02902;orig_transcript_id=gnl|WGS:AATM|mrna_SJAG_02902T0;product=phosphatidylserine decarboxylase Psd3;protein_id=XP_002174087.1;extra_copy_number=0
Chr1	Liftoff	CDS	1984463	1985499	.	+	.	ID=cds-XP_002174087.1;Parent=rna-XM_002174051.2;Dbxref=GeneID:7048585,Genbank:XP_002174087.1;Name=XP_002174087.1;gbkey=CDS;locus_tag=SJAG_02902;orig_transcript_id=gnl|WGS:AATM|mrna_SJAG_02902T0;product=phosphatidylserine decarboxylase Psd3;protein_id=XP_002174087.1;extra_copy_number=0
Chr1	Liftoff	CDS	1985542	1985716	.	+	.	ID=cds-XP_002174087.1;Parent=rna-XM_002174051.2;Dbxref=GeneID:7048585,Genbank:XP_002174087.1;Name=XP_002174087.1;gbkey=CDS;locus_tag=SJAG_02902;orig_transcript_id=gnl|WGS:AATM|mrna_SJAG_02902T0;product=phosphatidylserine decarboxylase Psd3;protein_id=XP_002174087.1;extra_copy_number=0
Chr1	Liftoff	CDS	1985769	1985910	.	+	.	ID=cds-XP_002174087.1;Parent=rna-XM_002174051.2;Dbxref=GeneID:7048585,Genbank:XP_002174087.1;Name=XP_002174087.1;gbkey=CDS;locus_tag=SJAG_02902;orig_transcript_id=gnl|WGS:AATM|mrna_SJAG_02902T0;product=phosphatidylserine decarboxylase Psd3;protein_id=XP_002174087.1;extra_copy_number=0
Chr1	Liftoff	CDS	1985964	1986573	.	+	.	ID=cds-XP_002174087.1;Parent=rna-XM_002174051.2;Dbxref=GeneID:7048585,Genbank:XP_002174087.1;Name=XP_002174087.1;gbkey=CDS;locus_tag=SJAG_02902;orig_transcript_id=gnl|WGS:AATM|mrna_SJAG_02902T0;product=phosphatidylserine decarboxylase Psd3;protein_id=XP_002174087.1;extra_copy_number=0
Chr1	Liftoff	CDS	1986644	1986709	.	+	.	ID=cds-XP_002174087.1;Parent=rna-XM_002174051.2;Dbxref=GeneID:7048585,Genbank:XP_002174087.1;Name=XP_002174087.1;gbkey=CDS;locus_tag=SJAG_02902;orig_transcript_id=gnl|WGS:AATM|mrna_SJAG_02902T0;product=phosphatidylserine decarboxylase Psd3;protein_id=XP_002174087.1;extra_copy_number=0
Chr1	Liftoff	gene	1986689	1987712	.	-	.	ID=gene-SJAG_02903;Dbxref=GeneID:7048586;Name=SJAG_02903;gbkey=Gene;gene_biotype=protein_coding;locus_tag=SJAG_02903;coverage=1.0;sequence_ID=1.0;valid_ORFs=1;extra_copy_number=0;copy_num_ID=gene-SJAG_02903_0
Chr1	Liftoff	mRNA	1986689	1987712	.	-	.	ID=rna-XM_002174052.2;Parent=gene-SJAG_02903;Dbxref=GeneID:7048586,Genbank:XM_002174052.2;Name=XM_002174052.2;gbkey=mRNA;locus_tag=SJAG_02903;orig_protein_id=gnl|WGS:AATM|SJAG_02903|gb|EEB07795;orig_transcript_id=gnl|WGS:AATM|mrna_SJAG_02903T0;product=dolichol-phosphate mannosyltransferase catalytic subunit Dpm1;transcript_id=XM_002174052.2;matches_ref_protein=True;valid_ORF=True;extra_copy_number=0
Chr1	Liftoff	exon	1986689	1987712	.	-	.	ID=exon-XM_002174052.2-1;Parent=rna-XM_002174052.2;Dbxref=GeneID:7048586,Genbank:XM_002174052.2;gbkey=mRNA;locus_tag=SJAG_02903;orig_protein_id=gnl|WGS:AATM|SJAG_02903|gb|EEB07795;orig_transcript_id=gnl|WGS:AATM|mrna_SJAG_02903T0;product=dolichol-phosphate mannosyltransferase catalytic subunit Dpm1;transcript_id=XM_002174052.2;extra_copy_number=0
Chr1	Liftoff	CDS	1986822	1987544	.	-	.	ID=cds-XP_002174088.1;Parent=rna-XM_002174052.2;Dbxref=GeneID:7048586,Genbank:XP_002174088.1;Name=XP_002174088.1;gbkey=CDS;locus_tag=SJAG_02903;orig_transcript_id=gnl|WGS:AATM|mrna_SJAG_02903T0;product=dolichol-phosphate mannosyltransferase catalytic subunit Dpm1;protein_id=XP_002174088.1;extra_copy_number=0
Chr1	Liftoff	gene	1987811	1988424	.	-	.	ID=gene-SJAG_02904;Dbxref=GeneID:7048587;Name=SJAG_02904;gbkey=Gene;gene_biotype=protein_coding;locus_tag=SJAG_02904;coverage=1.0;sequence_ID=1.0;valid_ORFs=1;extra_copy_number=0;copy_num_ID=gene-SJAG_02904_0
Chr1	Liftoff	mRNA	1987811	1988424	.	-	.	ID=rna-XM_002174053.2;Parent=gene-SJAG_02904;Dbxref=GeneID:7048587,Genbank:XM_002174053.2;Name=XM_002174053.2;gbkey=mRNA;locus_tag=SJAG_02904;orig_protein_id=gnl|WGS:AATM|SJAG_02904|gb|EEB07796;orig_transcript_id=gnl|WGS:AATM|mrna_SJAG_02904T0;product=40S ribosomal protein S10;transcript_id=XM_002174053.2;matches_ref_protein=True;valid_ORF=True;extra_copy_number=0
Chr1	Liftoff	exon	1987811	1988263	.	-	.	ID=exon-XM_002174053.2-2;Parent=rna-XM_002174053.2;Dbxref=GeneID:7048587,Genbank:XM_002174053.2;gbkey=mRNA;locus_tag=SJAG_02904;orig_protein_id=gnl|WGS:AATM|SJAG_02904|gb|EEB07796;orig_transcript_id=gnl|WGS:AATM|mrna_SJAG_02904T0;product=40S ribosomal protein S10;transcript_id=XM_002174053.2;extra_copy_number=0
Chr1	Liftoff	exon	1988264	1988424	.	-	.	ID=exon-XM_002174053.2-1;Parent=rna-XM_002174053.2;Dbxref=GeneID:7048587,Genbank:XM_002174053.2;gbkey=mRNA;locus_tag=SJAG_02904;orig_protein_id=gnl|WGS:AATM|SJAG_02904|gb|EEB07796;orig_transcript_id=gnl|WGS:AATM|mrna_SJAG_02904T0;product=40S ribosomal protein S10;transcript_id=XM_002174053.2;extra_copy_number=0
Chr1	Liftoff	CDS	1987911	1988263	.	-	.	ID=cds-XP_002174089.1;Parent=rna-XM_002174053.2;Dbxref=GeneID:7048587,Genbank:XP_002174089.1;Name=XP_002174089.1;gbkey=CDS;locus_tag=SJAG_02904;orig_transcript_id=gnl|WGS:AATM|mrna_SJAG_02904T0;product=40S ribosomal protein S10;protein_id=XP_002174089.1;extra_copy_number=0
Chr1	Liftoff	CDS	1988264	1988339	.	-	.	ID=cds-XP_002174089.1;Parent=rna-XM_002174053.2;Dbxref=GeneID:7048587,Genbank:XP_002174089.1;Name=XP_002174089.1;gbkey=CDS;locus_tag=SJAG_02904;orig_transcript_id=gnl|WGS:AATM|mrna_SJAG_02904T0;product=40S ribosomal protein S10;protein_id=XP_002174089.1;extra_copy_number=0
Chr1	Liftoff	gene	1988358	1989447	.	-	.	ID=gene-SJAG_02905;Dbxref=GeneID:7048588;Name=SJAG_02905;gbkey=Gene;gene_biotype=protein_coding;locus_tag=SJAG_02905;coverage=1.0;sequence_ID=1.0;valid_ORFs=1;extra_copy_number=0;copy_num_ID=gene-SJAG_02905_0
Chr1	Liftoff	mRNA	1988358	1989447	.	-	.	ID=rna-XM_002174054.2;Parent=gene-SJAG_02905;Dbxref=GeneID:7048588,Genbank:XM_002174054.2;Name=XM_002174054.2;gbkey=mRNA;locus_tag=SJAG_02905;orig_protein_id=gnl|WGS:AATM|SJAG_02905|gb|EEB07797;orig_transcript_id=gnl|WGS:AATM|mrna_SJAG_02905T0;product=ubiquitin family;transcript_id=XM_002174054.2;matches_ref_protein=True;valid_ORF=True;extra_copy_number=0
Chr1	Liftoff	exon	1988358	1989447	.	-	.	ID=exon-XM_002174054.2-1;Parent=rna-XM_002174054.2;Dbxref=GeneID:7048588,Genbank:XM_002174054.2;gbkey=mRNA;locus_tag=SJAG_02905;orig_protein_id=gnl|WGS:AATM|SJAG_02905|gb|EEB07797;orig_transcript_id=gnl|WGS:AATM|mrna_SJAG_02905T0;product=ubiquitin family;transcript_id=XM_002174054.2;extra_copy_number=0
Chr1	Liftoff	CDS	1988614	1989420	.	-	.	ID=cds-XP_002174090.1;Parent=rna-XM_002174054.2;Dbxref=GeneID:7048588,Genbank:XP_002174090.1;Name=XP_002174090.1;gbkey=CDS;locus_tag=SJAG_02905;orig_transcript_id=gnl|WGS:AATM|mrna_SJAG_02905T0;product=ubiquitin family;protein_id=XP_002174090.1;extra_copy_number=0
Chr1	Liftoff	gene	1989979	1997225	.	+	.	ID=gene-SJAG_02906;Dbxref=GeneID:7048589;Name=SJAG_02906;gbkey=Gene;gene_biotype=protein_coding;locus_tag=SJAG_02906;coverage=1.0;sequence_ID=1.0;valid_ORFs=1;extra_copy_number=0;copy_num_ID=gene-SJAG_02906_0
Chr1	Liftoff	mRNA	1989979	1997225	.	+	.	ID=rna-XM_002174055.2;Parent=gene-SJAG_02906;Dbxref=GeneID:7048589,Genbank:XM_002174055.2;Name=XM_002174055.2;gbkey=mRNA;locus_tag=SJAG_02906;orig_protein_id=gnl|WGS:AATM|SJAG_02906|gb|EEB07798;orig_transcript_id=gnl|WGS:AATM|mrna_SJAG_02906T0;product=ATPase with bromodomain protein;transcript_id=XM_002174055.2;matches_ref_protein=True;valid_ORF=True;extra_copy_number=0
Chr1	Liftoff	exon	1989979	1997225	.	+	.	ID=exon-XM_002174055.2-1;Parent=rna-XM_002174055.2;Dbxref=GeneID:7048589,Genbank:XM_002174055.2;gbkey=mRNA;locus_tag=SJAG_02906;orig_protein_id=gnl|WGS:AATM|SJAG_02906|gb|EEB07798;orig_transcript_id=gnl|WGS:AATM|mrna_SJAG_02906T0;product=ATPase with bromodomain protein;transcript_id=XM_002174055.2;extra_copy_number=0
Chr1	Liftoff	CDS	1991119	1994577	.	+	.	ID=cds-XP_002174091.1;Parent=rna-XM_002174055.2;Dbxref=GeneID:7048589,Genbank:XP_002174091.1;Name=XP_002174091.1;gbkey=CDS;locus_tag=SJAG_02906;orig_transcript_id=gnl|WGS:AATM|mrna_SJAG_02906T0;product=ATPase with bromodomain protein;protein_id=XP_002174091.1;extra_copy_number=0
Chr1	Liftoff	gene	1994604	1996815	.	-	.	ID=gene-SJAG_02907;Dbxref=GeneID:7048590;Name=SJAG_02907;gbkey=Gene;gene_biotype=protein_coding;locus_tag=SJAG_02907;coverage=1.0;sequence_ID=1.0;valid_ORFs=1;extra_copy_number=0;copy_num_ID=gene-SJAG_02907_0
Chr1	Liftoff	mRNA	1994604	1996815	.	-	.	ID=rna-XM_002174056.2;Parent=gene-SJAG_02907;Dbxref=GeneID:7048590,Genbank:XM_002174056.2;Name=XM_002174056.2;gbkey=mRNA;locus_tag=SJAG_02907;orig_protein_id=gnl|WGS:AATM|SJAG_02907|gb|EEB07799;orig_transcript_id=gnl|WGS:AATM|mrna_SJAG_02907T0;product=triacylglycerol lipase;transcript_id=XM_002174056.2;matches_ref_protein=True;valid_ORF=True;extra_copy_number=0
Chr1	Liftoff	exon	1994604	1996815	.	-	.	ID=exon-XM_002174056.2-1;Parent=rna-XM_002174056.2;Dbxref=GeneID:7048590,Genbank:XM_002174056.2;gbkey=mRNA;locus_tag=SJAG_02907;orig_protein_id=gnl|WGS:AATM|SJAG_02907|gb|EEB07799;orig_transcript_id=gnl|WGS:AATM|mrna_SJAG_02907T0;product=triacylglycerol lipase;transcript_id=XM_002174056.2;extra_copy_number=0
Chr1	Liftoff	CDS	1994740	1996644	.	-	.	ID=cds-XP_002174092.1;Parent=rna-XM_002174056.2;Dbxref=GeneID:7048590,Genbank:XP_002174092.1;Name=XP_002174092.1;gbkey=CDS;locus_tag=SJAG_02907;orig_transcript_id=gnl|WGS:AATM|mrna_SJAG_02907T0;product=triacylglycerol lipase;protein_id=XP_002174092.1;extra_copy_number=0
Chr1	Liftoff	gene	1997409	2003969	.	-	.	ID=gene-SJAG_02908;Dbxref=GeneID:7048591;Name=SJAG_02908;end_range=1733663,.;gbkey=Gene;gene_biotype=protein_coding;locus_tag=SJAG_02908;partial=true;start_range=.,1727104;coverage=0.999;sequence_ID=0.999;valid_ORFs=0;extra_copy_number=0;copy_num_ID=gene-SJAG_02908_0
Chr1	Liftoff	mRNA	1997409	2003969	.	-	.	ID=rna-XM_002174057.2;Parent=gene-SJAG_02908;Dbxref=GeneID:7048591,Genbank:XM_002174057.2;Name=XM_002174057.2;end_range=1733663,.;gbkey=mRNA;locus_tag=SJAG_02908;orig_protein_id=gnl|WGS:AATM|SJAG_02908|gb|EEB07800;orig_transcript_id=gnl|WGS:AATM|mrna_SJAG_02908T0;partial=true;product=DNA polymerase epsilon catalytic subunit A Pol2;start_range=.,1727104;transcript_id=XM_002174057.2;matches_ref_protein=False;valid_ORF=False;missing_stop_codon=True;extra_copy_number=0
Chr1	Liftoff	exon	1997409	2000655	.	-	.	ID=exon-XM_002174057.2-3;Parent=rna-XM_002174057.2;Dbxref=GeneID:7048591,Genbank:XM_002174057.2;gbkey=mRNA;locus_tag=SJAG_02908;orig_protein_id=gnl|WGS:AATM|SJAG_02908|gb|EEB07800;orig_transcript_id=gnl|WGS:AATM|mrna_SJAG_02908T0;partial=true;product=DNA polymerase epsilon catalytic subunit A Pol2;start_range=.,1727104;transcript_id=XM_002174057.2;extra_copy_number=0
Chr1	Liftoff	exon	2000815	2002159	.	-	.	ID=exon-XM_002174057.2-2;Parent=rna-XM_002174057.2;Dbxref=GeneID:7048591,Genbank:XM_002174057.2;gbkey=mRNA;locus_tag=SJAG_02908;orig_protein_id=gnl|WGS:AATM|SJAG_02908|gb|EEB07800;orig_transcript_id=gnl|WGS:AATM|mrna_SJAG_02908T0;partial=true;product=DNA polymerase epsilon catalytic subunit A Pol2;transcript_id=XM_002174057.2;extra_copy_number=0
Chr1	Liftoff	exon	2002191	2003969	.	-	.	ID=exon-XM_002174057.2-1;Parent=rna-XM_002174057.2;Dbxref=GeneID:7048591,Genbank:XM_002174057.2;end_range=1733663,.;gbkey=mRNA;locus_tag=SJAG_02908;orig_protein_id=gnl|WGS:AATM|SJAG_02908|gb|EEB07800;orig_transcript_id=gnl|WGS:AATM|mrna_SJAG_02908T0;partial=true;product=DNA polymerase epsilon catalytic subunit A Pol2;transcript_id=XM_002174057.2;extra_copy_number=0
Chr1	Liftoff	CDS	1997409	2000655	.	-	.	ID=cds-XP_002174093.2;Parent=rna-XM_002174057.2;Dbxref=GeneID:7048591,Genbank:XP_002174093.2;Name=XP_002174093.2;gbkey=CDS;locus_tag=SJAG_02908;orig_transcript_id=gnl|WGS:AATM|mrna_SJAG_02908T0;product=DNA polymerase epsilon catalytic subunit A Pol2;protein_id=XP_002174093.2;extra_copy_number=0
Chr1	Liftoff	CDS	2000815	2002159	.	-	.	ID=cds-XP_002174093.2;Parent=rna-XM_002174057.2;Dbxref=GeneID:7048591,Genbank:XP_002174093.2;Name=XP_002174093.2;gbkey=CDS;locus_tag=SJAG_02908;orig_transcript_id=gnl|WGS:AATM|mrna_SJAG_02908T0;product=DNA polymerase epsilon catalytic subunit A Pol2;protein_id=XP_002174093.2;extra_copy_number=0
Chr1	Liftoff	CDS	2002191	2003969	.	-	.	ID=cds-XP_002174093.2;Parent=rna-XM_002174057.2;Dbxref=GeneID:7048591,Genbank:XP_002174093.2;Name=XP_002174093.2;gbkey=CDS;locus_tag=SJAG_02908;orig_transcript_id=gnl|WGS:AATM|mrna_SJAG_02908T0;product=DNA polymerase epsilon catalytic subunit A Pol2;protein_id=XP_002174093.2;extra_copy_number=0
Chr1	Liftoff	gene	2003616	2004899	.	+	.	ID=gene-SJAG_06046;Dbxref=GeneID:22831109;Name=SJAG_06046;gbkey=Gene;gene_biotype=protein_coding;locus_tag=SJAG_06046;coverage=1.0;sequence_ID=1.0;valid_ORFs=1;extra_copy_number=0;copy_num_ID=gene-SJAG_06046_0
Chr1	Liftoff	mRNA	2003616	2004899	.	+	.	ID=rna-XM_011050685.1;Parent=gene-SJAG_06046;Dbxref=GeneID:22831109,Genbank:XM_011050685.1;Name=XM_011050685.1;gbkey=mRNA;locus_tag=SJAG_06046;orig_protein_id=gnl|WGS:AATM|SJAG_06046T0;orig_transcript_id=gnl|WGS:AATM|mrna_SJAG_06046T0;product=hypothetical protein;transcript_id=XM_011050685.1;matches_ref_protein=True;valid_ORF=True;extra_copy_number=0
Chr1	Liftoff	exon	2003616	2004344	.	+	.	ID=exon-XM_011050685.1-1;Parent=rna-XM_011050685.1;Dbxref=GeneID:22831109,Genbank:XM_011050685.1;gbkey=mRNA;locus_tag=SJAG_06046;orig_protein_id=gnl|WGS:AATM|SJAG_06046T0;orig_transcript_id=gnl|WGS:AATM|mrna_SJAG_06046T0;product=hypothetical protein;transcript_id=XM_011050685.1;extra_copy_number=0
Chr1	Liftoff	exon	2004428	2004542	.	+	.	ID=exon-XM_011050685.1-2;Parent=rna-XM_011050685.1;Dbxref=GeneID:22831109,Genbank:XM_011050685.1;gbkey=mRNA;locus_tag=SJAG_06046;orig_protein_id=gnl|WGS:AATM|SJAG_06046T0;orig_transcript_id=gnl|WGS:AATM|mrna_SJAG_06046T0;product=hypothetical protein;transcript_id=XM_011050685.1;extra_copy_number=0
Chr1	Liftoff	exon	2004628	2004899	.	+	.	ID=exon-XM_011050685.1-3;Parent=rna-XM_011050685.1;Dbxref=GeneID:22831109,Genbank:XM_011050685.1;gbkey=mRNA;locus_tag=SJAG_06046;orig_protein_id=gnl|WGS:AATM|SJAG_06046T0;orig_transcript_id=gnl|WGS:AATM|mrna_SJAG_06046T0;product=hypothetical protein;transcript_id=XM_011050685.1;extra_copy_number=0
Chr1	Liftoff	CDS	2004288	2004344	.	+	.	ID=cds-XP_011048987.1;Parent=rna-XM_011050685.1;Dbxref=GeneID:22831109,Genbank:XP_011048987.1;Name=XP_011048987.1;gbkey=CDS;locus_tag=SJAG_06046;orig_transcript_id=gnl|WGS:AATM|mrna_SJAG_06046T0;product=hypothetical protein;protein_id=XP_011048987.1;extra_copy_number=0
Chr1	Liftoff	CDS	2004428	2004542	.	+	.	ID=cds-XP_011048987.1;Parent=rna-XM_011050685.1;Dbxref=GeneID:22831109,Genbank:XP_011048987.1;Name=XP_011048987.1;gbkey=CDS;locus_tag=SJAG_06046;orig_transcript_id=gnl|WGS:AATM|mrna_SJAG_06046T0;product=hypothetical protein;protein_id=XP_011048987.1;extra_copy_number=0
Chr1	Liftoff	CDS	2004628	2004806	.	+	.	ID=cds-XP_011048987.1;Parent=rna-XM_011050685.1;Dbxref=GeneID:22831109,Genbank:XP_011048987.1;Name=XP_011048987.1;gbkey=CDS;locus_tag=SJAG_06046;orig_transcript_id=gnl|WGS:AATM|mrna_SJAG_06046T0;product=hypothetical protein;protein_id=XP_011048987.1;extra_copy_number=0
Chr1	Liftoff	gene	2004975	2009537	.	-	.	ID=gene-SJAG_02912;Dbxref=GeneID:7048594;Name=SJAG_02912;gbkey=Gene;gene_biotype=protein_coding;locus_tag=SJAG_02912;coverage=1.0;sequence_ID=1.0;valid_ORFs=1;extra_copy_number=0;copy_num_ID=gene-SJAG_02912_0
Chr1	Liftoff	mRNA	2004975	2009537	.	-	.	ID=rna-XM_002174060.2;Parent=gene-SJAG_02912;Dbxref=GeneID:7048594,Genbank:XM_002174060.2;Name=XM_002174060.2;gbkey=mRNA;locus_tag=SJAG_02912;orig_protein_id=gnl|WGS:AATM|SJAG_02912|gb|EEB07803;orig_transcript_id=gnl|WGS:AATM|mrna_SJAG_02912T0;product=adaptin;transcript_id=XM_002174060.2;matches_ref_protein=True;valid_ORF=True;extra_copy_number=0
Chr1	Liftoff	exon	2004975	2007775	.	-	.	ID=exon-XM_002174060.2-7;Parent=rna-XM_002174060.2;Dbxref=GeneID:7048594,Genbank:XM_002174060.2;gbkey=mRNA;locus_tag=SJAG_02912;orig_protein_id=gnl|WGS:AATM|SJAG_02912|gb|EEB07803;orig_transcript_id=gnl|WGS:AATM|mrna_SJAG_02912T0;product=adaptin;transcript_id=XM_002174060.2;extra_copy_number=0
Chr1	Liftoff	exon	2007836	2008704	.	-	.	ID=exon-XM_002174060.2-6;Parent=rna-XM_002174060.2;Dbxref=GeneID:7048594,Genbank:XM_002174060.2;gbkey=mRNA;locus_tag=SJAG_02912;orig_protein_id=gnl|WGS:AATM|SJAG_02912|gb|EEB07803;orig_transcript_id=gnl|WGS:AATM|mrna_SJAG_02912T0;product=adaptin;transcript_id=XM_002174060.2;extra_copy_number=0
Chr1	Liftoff	exon	2008761	2008998	.	-	.	ID=exon-XM_002174060.2-5;Parent=rna-XM_002174060.2;Dbxref=GeneID:7048594,Genbank:XM_002174060.2;gbkey=mRNA;locus_tag=SJAG_02912;orig_protein_id=gnl|WGS:AATM|SJAG_02912|gb|EEB07803;orig_transcript_id=gnl|WGS:AATM|mrna_SJAG_02912T0;product=adaptin;transcript_id=XM_002174060.2;extra_copy_number=0
Chr1	Liftoff	exon	2009085	2009160	.	-	.	ID=exon-XM_002174060.2-4;Parent=rna-XM_002174060.2;Dbxref=GeneID:7048594,Genbank:XM_002174060.2;gbkey=mRNA;locus_tag=SJAG_02912;orig_protein_id=gnl|WGS:AATM|SJAG_02912|gb|EEB07803;orig_transcript_id=gnl|WGS:AATM|mrna_SJAG_02912T0;product=adaptin;transcript_id=XM_002174060.2;extra_copy_number=0
Chr1	Liftoff	exon	2009215	2009302	.	-	.	ID=exon-XM_002174060.2-3;Parent=rna-XM_002174060.2;Dbxref=GeneID:7048594,Genbank:XM_002174060.2;gbkey=mRNA;locus_tag=SJAG_02912;orig_protein_id=gnl|WGS:AATM|SJAG_02912|gb|EEB07803;orig_transcript_id=gnl|WGS:AATM|mrna_SJAG_02912T0;product=adaptin;transcript_id=XM_002174060.2;extra_copy_number=0
Chr1	Liftoff	exon	2009341	2009414	.	-	.	ID=exon-XM_002174060.2-2;Parent=rna-XM_002174060.2;Dbxref=GeneID:7048594,Genbank:XM_002174060.2;gbkey=mRNA;locus_tag=SJAG_02912;orig_protein_id=gnl|WGS:AATM|SJAG_02912|gb|EEB07803;orig_transcript_id=gnl|WGS:AATM|mrna_SJAG_02912T0;product=adaptin;transcript_id=XM_002174060.2;extra_copy_number=0
Chr1	Liftoff	exon	2009497	2009537	.	-	.	ID=exon-XM_002174060.2-1;Parent=rna-XM_002174060.2;Dbxref=GeneID:7048594,Genbank:XM_002174060.2;gbkey=mRNA;locus_tag=SJAG_02912;orig_protein_id=gnl|WGS:AATM|SJAG_02912|gb|EEB07803;orig_transcript_id=gnl|WGS:AATM|mrna_SJAG_02912T0;product=adaptin;transcript_id=XM_002174060.2;extra_copy_number=0
Chr1	Liftoff	CDS	2007584	2007775	.	-	.	ID=cds-XP_002174096.1;Parent=rna-XM_002174060.2;Dbxref=GeneID:7048594,Genbank:XP_002174096.1;Name=XP_002174096.1;gbkey=CDS;locus_tag=SJAG_02912;orig_transcript_id=gnl|WGS:AATM|mrna_SJAG_02912T0;product=adaptin;protein_id=XP_002174096.1;extra_copy_number=0
Chr1	Liftoff	CDS	2007836	2008704	.	-	.	ID=cds-XP_002174096.1;Parent=rna-XM_002174060.2;Dbxref=GeneID:7048594,Genbank:XP_002174096.1;Name=XP_002174096.1;gbkey=CDS;locus_tag=SJAG_02912;orig_transcript_id=gnl|WGS:AATM|mrna_SJAG_02912T0;product=adaptin;protein_id=XP_002174096.1;extra_copy_number=0
Chr1	Liftoff	CDS	2008761	2008998	.	-	.	ID=cds-XP_002174096.1;Parent=rna-XM_002174060.2;Dbxref=GeneID:7048594,Genbank:XP_002174096.1;Name=XP_002174096.1;gbkey=CDS;locus_tag=SJAG_02912;orig_transcript_id=gnl|WGS:AATM|mrna_SJAG_02912T0;product=adaptin;protein_id=XP_002174096.1;extra_copy_number=0
Chr1	Liftoff	CDS	2009085	2009160	.	-	.	ID=cds-XP_002174096.1;Parent=rna-XM_002174060.2;Dbxref=GeneID:7048594,Genbank:XP_002174096.1;Name=XP_002174096.1;gbkey=CDS;locus_tag=SJAG_02912;orig_transcript_id=gnl|WGS:AATM|mrna_SJAG_02912T0;product=adaptin;protein_id=XP_002174096.1;extra_copy_number=0
Chr1	Liftoff	CDS	2009215	2009302	.	-	.	ID=cds-XP_002174096.1;Parent=rna-XM_002174060.2;Dbxref=GeneID:7048594,Genbank:XP_002174096.1;Name=XP_002174096.1;gbkey=CDS;locus_tag=SJAG_02912;orig_transcript_id=gnl|WGS:AATM|mrna_SJAG_02912T0;product=adaptin;protein_id=XP_002174096.1;extra_copy_number=0
Chr1	Liftoff	CDS	2009341	2009380	.	-	.	ID=cds-XP_002174096.1;Parent=rna-XM_002174060.2;Dbxref=GeneID:7048594,Genbank:XP_002174096.1;Name=XP_002174096.1;gbkey=CDS;locus_tag=SJAG_02912;orig_transcript_id=gnl|WGS:AATM|mrna_SJAG_02912T0;product=adaptin;protein_id=XP_002174096.1;extra_copy_number=0
Chr1	Liftoff	gene	2005095	2006028	.	+	.	ID=gene-SJAG_02910;Dbxref=GeneID:7048592;Name=SJAG_02910;end_range=1735722,.;gbkey=Gene;gene_biotype=protein_coding;locus_tag=SJAG_02910;partial=true;start_range=.,1734789;coverage=1.0;sequence_ID=1.0;valid_ORFs=1;extra_copy_number=0;copy_num_ID=gene-SJAG_02910_0
Chr1	Liftoff	mRNA	2005095	2006028	.	+	.	ID=rna-XM_002174058.1;Parent=gene-SJAG_02910;Dbxref=GeneID:7048592,Genbank:XM_002174058.1;Name=XM_002174058.1;end_range=1735722,.;gbkey=mRNA;locus_tag=SJAG_02910;orig_protein_id=gnl|WGS:AATM|SJAG_02910|gb|EEB07801;orig_transcript_id=gnl|WGS:AATM|mrna_SJAG_02910T0;partial=true;product=UNC-50 family protein;start_range=.,1734789;transcript_id=XM_002174058.1;matches_ref_protein=True;valid_ORF=True;extra_copy_number=0
Chr1	Liftoff	exon	2005095	2005145	.	+	.	ID=exon-XM_002174058.1-1;Parent=rna-XM_002174058.1;Dbxref=GeneID:7048592,Genbank:XM_002174058.1;gbkey=mRNA;locus_tag=SJAG_02910;orig_protein_id=gnl|WGS:AATM|SJAG_02910|gb|EEB07801;orig_transcript_id=gnl|WGS:AATM|mrna_SJAG_02910T0;partial=true;product=UNC-50 family protein;start_range=.,1734789;transcript_id=XM_002174058.1;extra_copy_number=0
Chr1	Liftoff	exon	2005185	2005266	.	+	.	ID=exon-XM_002174058.1-2;Parent=rna-XM_002174058.1;Dbxref=GeneID:7048592,Genbank:XM_002174058.1;gbkey=mRNA;locus_tag=SJAG_02910;orig_protein_id=gnl|WGS:AATM|SJAG_02910|gb|EEB07801;orig_transcript_id=gnl|WGS:AATM|mrna_SJAG_02910T0;partial=true;product=UNC-50 family protein;transcript_id=XM_002174058.1;extra_copy_number=0
Chr1	Liftoff	exon	2005359	2005728	.	+	.	ID=exon-XM_002174058.1-3;Parent=rna-XM_002174058.1;Dbxref=GeneID:7048592,Genbank:XM_002174058.1;gbkey=mRNA;locus_tag=SJAG_02910;orig_protein_id=gnl|WGS:AATM|SJAG_02910|gb|EEB07801;orig_transcript_id=gnl|WGS:AATM|mrna_SJAG_02910T0;partial=true;product=UNC-50 family protein;transcript_id=XM_002174058.1;extra_copy_number=0
Chr1	Liftoff	exon	2005776	2005855	.	+	.	ID=exon-XM_002174058.1-4;Parent=rna-XM_002174058.1;Dbxref=GeneID:7048592,Genbank:XM_002174058.1;gbkey=mRNA;locus_tag=SJAG_02910;orig_protein_id=gnl|WGS:AATM|SJAG_02910|gb|EEB07801;orig_transcript_id=gnl|WGS:AATM|mrna_SJAG_02910T0;partial=true;product=UNC-50 family protein;transcript_id=XM_002174058.1;extra_copy_number=0
Chr1	Liftoff	exon	2005895	2006028	.	+	.	ID=exon-XM_002174058.1-5;Parent=rna-XM_002174058.1;Dbxref=GeneID:7048592,Genbank:XM_002174058.1;end_range=1735722,.;gbkey=mRNA;locus_tag=SJAG_02910;orig_protein_id=gnl|WGS:AATM|SJAG_02910|gb|EEB07801;orig_transcript_id=gnl|WGS:AATM|mrna_SJAG_02910T0;partial=true;product=UNC-50 family protein;transcript_id=XM_002174058.1;extra_copy_number=0
Chr1	Liftoff	CDS	2005095	2005145	.	+	.	ID=cds-XP_002174094.1;Parent=rna-XM_002174058.1;Dbxref=GeneID:7048592,Genbank:XP_002174094.1;Name=XP_002174094.1;gbkey=CDS;locus_tag=SJAG_02910;orig_transcript_id=gnl|WGS:AATM|mrna_SJAG_02910T0;product=UNC-50 family protein;protein_id=XP_002174094.1;extra_copy_number=0
Chr1	Liftoff	CDS	2005185	2005266	.	+	.	ID=cds-XP_002174094.1;Parent=rna-XM_002174058.1;Dbxref=GeneID:7048592,Genbank:XP_002174094.1;Name=XP_002174094.1;gbkey=CDS;locus_tag=SJAG_02910;orig_transcript_id=gnl|WGS:AATM|mrna_SJAG_02910T0;product=UNC-50 family protein;protein_id=XP_002174094.1;extra_copy_number=0
Chr1	Liftoff	CDS	2005359	2005728	.	+	.	ID=cds-XP_002174094.1;Parent=rna-XM_002174058.1;Dbxref=GeneID:7048592,Genbank:XP_002174094.1;Name=XP_002174094.1;gbkey=CDS;locus_tag=SJAG_02910;orig_transcript_id=gnl|WGS:AATM|mrna_SJAG_02910T0;product=UNC-50 family protein;protein_id=XP_002174094.1;extra_copy_number=0
Chr1	Liftoff	CDS	2005776	2005855	.	+	.	ID=cds-XP_002174094.1;Parent=rna-XM_002174058.1;Dbxref=GeneID:7048592,Genbank:XP_002174094.1;Name=XP_002174094.1;gbkey=CDS;locus_tag=SJAG_02910;orig_transcript_id=gnl|WGS:AATM|mrna_SJAG_02910T0;product=UNC-50 family protein;protein_id=XP_002174094.1;extra_copy_number=0
Chr1	Liftoff	CDS	2005895	2006028	.	+	.	ID=cds-XP_002174094.1;Parent=rna-XM_002174058.1;Dbxref=GeneID:7048592,Genbank:XP_002174094.1;Name=XP_002174094.1;gbkey=CDS;locus_tag=SJAG_02910;orig_transcript_id=gnl|WGS:AATM|mrna_SJAG_02910T0;product=UNC-50 family protein;protein_id=XP_002174094.1;extra_copy_number=0
Chr1	Liftoff	gene	2006158	2007366	.	+	.	ID=gene-SJAG_02911;Dbxref=GeneID:7048593;Name=SJAG_02911;end_range=1737060,.;gbkey=Gene;gene_biotype=protein_coding;locus_tag=SJAG_02911;partial=true;start_range=.,1735852;coverage=1.0;sequence_ID=1.0;valid_ORFs=1;extra_copy_number=0;copy_num_ID=gene-SJAG_02911_0
Chr1	Liftoff	mRNA	2006158	2007366	.	+	.	ID=rna-XM_002174059.1;Parent=gene-SJAG_02911;Dbxref=GeneID:7048593,Genbank:XM_002174059.1;Name=XM_002174059.1;end_range=1737060,.;gbkey=mRNA;locus_tag=SJAG_02911;orig_protein_id=gnl|WGS:AATM|SJAG_02911|gb|EEB07802;orig_transcript_id=gnl|WGS:AATM|mrna_SJAG_02911T0;partial=true;product=programmed cell death protein;start_range=.,1735852;transcript_id=XM_002174059.1;matches_ref_protein=True;valid_ORF=True;extra_copy_number=0
Chr1	Liftoff	exon	2006158	2006268	.	+	.	ID=exon-XM_002174059.1-1;Parent=rna-XM_002174059.1;Dbxref=GeneID:7048593,Genbank:XM_002174059.1;gbkey=mRNA;locus_tag=SJAG_02911;orig_protein_id=gnl|WGS:AATM|SJAG_02911|gb|EEB07802;orig_transcript_id=gnl|WGS:AATM|mrna_SJAG_02911T0;partial=true;product=programmed cell death protein;start_range=.,1735852;transcript_id=XM_002174059.1;extra_copy_number=0
Chr1	Liftoff	exon	2006347	2007366	.	+	.	ID=exon-XM_002174059.1-2;Parent=rna-XM_002174059.1;Dbxref=GeneID:7048593,Genbank:XM_002174059.1;end_range=1737060,.;gbkey=mRNA;locus_tag=SJAG_02911;orig_protein_id=gnl|WGS:AATM|SJAG_02911|gb|EEB07802;orig_transcript_id=gnl|WGS:AATM|mrna_SJAG_02911T0;partial=true;product=programmed cell death protein;transcript_id=XM_002174059.1;extra_copy_number=0
Chr1	Liftoff	CDS	2006158	2006268	.	+	.	ID=cds-XP_002174095.1;Parent=rna-XM_002174059.1;Dbxref=GeneID:7048593,Genbank:XP_002174095.1;Name=XP_002174095.1;gbkey=CDS;locus_tag=SJAG_02911;orig_transcript_id=gnl|WGS:AATM|mrna_SJAG_02911T0;product=programmed cell death protein;protein_id=XP_002174095.1;extra_copy_number=0
Chr1	Liftoff	CDS	2006347	2007366	.	+	.	ID=cds-XP_002174095.1;Parent=rna-XM_002174059.1;Dbxref=GeneID:7048593,Genbank:XP_002174095.1;Name=XP_002174095.1;gbkey=CDS;locus_tag=SJAG_02911;orig_transcript_id=gnl|WGS:AATM|mrna_SJAG_02911T0;product=programmed cell death protein;protein_id=XP_002174095.1;extra_copy_number=0
Chr1	Liftoff	gene	2009434	2010803	.	-	.	ID=gene-SJAG_02913;Dbxref=GeneID:7048595;Name=SJAG_02913;gbkey=Gene;gene_biotype=protein_coding;locus_tag=SJAG_02913;coverage=1.0;sequence_ID=1.0;valid_ORFs=1;extra_copy_number=0;copy_num_ID=gene-SJAG_02913_0
Chr1	Liftoff	mRNA	2009434	2010803	.	-	.	ID=rna-XM_002174061.2;Parent=gene-SJAG_02913;Dbxref=GeneID:7048595,Genbank:XM_002174061.2;Name=XM_002174061.2;gbkey=mRNA;locus_tag=SJAG_02913;orig_protein_id=gnl|WGS:AATM|SJAG_02913|gb|EEB07804;orig_transcript_id=gnl|WGS:AATM|mrna_SJAG_02913T0;product=pig-P subunit;transcript_id=XM_002174061.2;matches_ref_protein=True;valid_ORF=True;extra_copy_number=0
Chr1	Liftoff	exon	2009434	2010803	.	-	.	ID=exon-XM_002174061.2-1;Parent=rna-XM_002174061.2;Dbxref=GeneID:7048595,Genbank:XM_002174061.2;gbkey=mRNA;locus_tag=SJAG_02913;orig_protein_id=gnl|WGS:AATM|SJAG_02913|gb|EEB07804;orig_transcript_id=gnl|WGS:AATM|mrna_SJAG_02913T0;product=pig-P subunit;transcript_id=XM_002174061.2;extra_copy_number=0
Chr1	Liftoff	CDS	2010210	2010797	.	-	.	ID=cds-XP_002174097.1;Parent=rna-XM_002174061.2;Dbxref=GeneID:7048595,Genbank:XP_002174097.1;Name=XP_002174097.1;gbkey=CDS;locus_tag=SJAG_02913;orig_transcript_id=gnl|WGS:AATM|mrna_SJAG_02913T0;product=pig-P subunit;protein_id=XP_002174097.1;extra_copy_number=0
Chr1	Liftoff	gene	2011440	2012003	.	+	.	ID=gene-SJAG_02914;Dbxref=GeneID:7048596;Name=SJAG_02914;end_range=1741697,.;gbkey=Gene;gene_biotype=protein_coding;locus_tag=SJAG_02914;partial=true;start_range=.,1741134;coverage=1.0;sequence_ID=1.0;valid_ORFs=1;extra_copy_number=0;copy_num_ID=gene-SJAG_02914_0
Chr1	Liftoff	mRNA	2011440	2012003	.	+	.	ID=rna-XM_002174062.1;Parent=gene-SJAG_02914;Dbxref=GeneID:7048596,Genbank:XM_002174062.1;Name=XM_002174062.1;end_range=1741697,.;gbkey=mRNA;locus_tag=SJAG_02914;orig_protein_id=gnl|WGS:AATM|SJAG_02914|gb|EEB07805;orig_transcript_id=gnl|WGS:AATM|mrna_SJAG_02914T0;partial=true;product=ER membrane protein complex subunit 4;start_range=.,1741134;transcript_id=XM_002174062.1;matches_ref_protein=True;valid_ORF=True;extra_copy_number=0
Chr1	Liftoff	exon	2011440	2012003	.	+	.	ID=exon-XM_002174062.1-1;Parent=rna-XM_002174062.1;Dbxref=GeneID:7048596,Genbank:XM_002174062.1;end_range=1741697,.;gbkey=mRNA;locus_tag=SJAG_02914;orig_protein_id=gnl|WGS:AATM|SJAG_02914|gb|EEB07805;orig_transcript_id=gnl|WGS:AATM|mrna_SJAG_02914T0;partial=true;product=ER membrane protein complex subunit 4;start_range=.,1741134;transcript_id=XM_002174062.1;extra_copy_number=0
Chr1	Liftoff	CDS	2011440	2012003	.	+	.	ID=cds-XP_002174098.1;Parent=rna-XM_002174062.1;Dbxref=GeneID:7048596,Genbank:XP_002174098.1;Name=XP_002174098.1;gbkey=CDS;locus_tag=SJAG_02914;orig_transcript_id=gnl|WGS:AATM|mrna_SJAG_02914T0;product=ER membrane protein complex subunit 4;protein_id=XP_002174098.1;extra_copy_number=0
Chr1	Liftoff	gene	2012232	2013056	.	+	.	ID=gene-SJAG_02915;Dbxref=GeneID:7048597;Name=SJAG_02915;end_range=1742750,.;gbkey=Gene;gene_biotype=protein_coding;locus_tag=SJAG_02915;partial=true;start_range=.,1741926;coverage=1.0;sequence_ID=1.0;valid_ORFs=1;extra_copy_number=0;copy_num_ID=gene-SJAG_02915_0
Chr1	Liftoff	mRNA	2012232	2013056	.	+	.	ID=rna-XM_002174063.1;Parent=gene-SJAG_02915;Dbxref=GeneID:7048597,Genbank:XM_002174063.1;Name=XM_002174063.1;end_range=1742750,.;gbkey=mRNA;locus_tag=SJAG_02915;orig_protein_id=gnl|WGS:AATM|SJAG_02915|gb|EEB07806;orig_transcript_id=gnl|WGS:AATM|mrna_SJAG_02915T0;partial=true;product=splicing factor Spf30;start_range=.,1741926;transcript_id=XM_002174063.1;matches_ref_protein=True;valid_ORF=True;extra_copy_number=0
Chr1	Liftoff	exon	2012232	2013056	.	+	.	ID=exon-XM_002174063.1-1;Parent=rna-XM_002174063.1;Dbxref=GeneID:7048597,Genbank:XM_002174063.1;end_range=1742750,.;gbkey=mRNA;locus_tag=SJAG_02915;orig_protein_id=gnl|WGS:AATM|SJAG_02915|gb|EEB07806;orig_transcript_id=gnl|WGS:AATM|mrna_SJAG_02915T0;partial=true;product=splicing factor Spf30;start_range=.,1741926;transcript_id=XM_002174063.1;extra_copy_number=0
Chr1	Liftoff	CDS	2012232	2013056	.	+	.	ID=cds-XP_002174099.1;Parent=rna-XM_002174063.1;Dbxref=GeneID:7048597,Genbank:XP_002174099.1;Name=XP_002174099.1;gbkey=CDS;locus_tag=SJAG_02915;orig_transcript_id=gnl|WGS:AATM|mrna_SJAG_02915T0;product=splicing factor Spf30;protein_id=XP_002174099.1;extra_copy_number=0
Chr1	Liftoff	gene	2013169	2021239	.	-	.	ID=gene-SJAG_02916;Dbxref=GeneID:7048598;Name=SJAG_02916;gbkey=Gene;gene_biotype=protein_coding;locus_tag=SJAG_02916;coverage=1.0;sequence_ID=1.0;valid_ORFs=1;extra_copy_number=0;copy_num_ID=gene-SJAG_02916_0
Chr1	Liftoff	mRNA	2013169	2021239	.	-	.	ID=rna-XM_002174064.2;Parent=gene-SJAG_02916;Dbxref=GeneID:7048598,Genbank:XM_002174064.2;Name=XM_002174064.2;gbkey=mRNA;locus_tag=SJAG_02916;orig_protein_id=gnl|WGS:AATM|SJAG_02916|gb|EEB07807;orig_transcript_id=gnl|WGS:AATM|mrna_SJAG_02916T0;product=alpha-1%2C4-glucan synthase Ags1;transcript_id=XM_002174064.2;matches_ref_protein=True;valid_ORF=True;extra_copy_number=0
Chr1	Liftoff	exon	2013169	2021239	.	-	.	ID=exon-XM_002174064.2-1;Parent=rna-XM_002174064.2;Dbxref=GeneID:7048598,Genbank:XM_002174064.2;gbkey=mRNA;locus_tag=SJAG_02916;orig_protein_id=gnl|WGS:AATM|SJAG_02916|gb|EEB07807;orig_transcript_id=gnl|WGS:AATM|mrna_SJAG_02916T0;product=alpha-1%2C4-glucan synthase Ags1;transcript_id=XM_002174064.2;extra_copy_number=0
Chr1	Liftoff	CDS	2013315	2020562	.	-	.	ID=cds-XP_002174100.1;Parent=rna-XM_002174064.2;Dbxref=GeneID:7048598,Genbank:XP_002174100.1;Name=XP_002174100.1;gbkey=CDS;locus_tag=SJAG_02916;orig_transcript_id=gnl|WGS:AATM|mrna_SJAG_02916T0;product=alpha-1%2C4-glucan synthase Ags1;protein_id=XP_002174100.1;extra_copy_number=0
Chr1	Liftoff	gene	2021520	2023564	.	-	.	ID=gene-SJAG_02918;Dbxref=GeneID:7048600;Name=SJAG_02918;gbkey=Gene;gene_biotype=protein_coding;locus_tag=SJAG_02918;coverage=1.0;sequence_ID=1.0;valid_ORFs=1;extra_copy_number=0;copy_num_ID=gene-SJAG_02918_0
Chr1	Liftoff	mRNA	2021520	2023564	.	-	.	ID=rna-XM_002174066.2;Parent=gene-SJAG_02918;Dbxref=GeneID:7048600,Genbank:XM_002174066.2;Name=XM_002174066.2;gbkey=mRNA;locus_tag=SJAG_02918;orig_protein_id=gnl|WGS:AATM|SJAG_02918|gb|EEB07809;orig_transcript_id=gnl|WGS:AATM|mrna_SJAG_02918T0;product=ubiquitin conjugating enzyme Mms2;transcript_id=XM_002174066.2;matches_ref_protein=True;valid_ORF=True;extra_copy_number=0
Chr1	Liftoff	exon	2021520	2022755	.	-	.	ID=exon-XM_002174066.2-5;Parent=rna-XM_002174066.2;Dbxref=GeneID:7048600,Genbank:XM_002174066.2;gbkey=mRNA;locus_tag=SJAG_02918;orig_protein_id=gnl|WGS:AATM|SJAG_02918|gb|EEB07809;orig_transcript_id=gnl|WGS:AATM|mrna_SJAG_02918T0;product=ubiquitin conjugating enzyme Mms2;transcript_id=XM_002174066.2;extra_copy_number=0
Chr1	Liftoff	exon	2022883	2022962	.	-	.	ID=exon-XM_002174066.2-4;Parent=rna-XM_002174066.2;Dbxref=GeneID:7048600,Genbank:XM_002174066.2;gbkey=mRNA;locus_tag=SJAG_02918;orig_protein_id=gnl|WGS:AATM|SJAG_02918|gb|EEB07809;orig_transcript_id=gnl|WGS:AATM|mrna_SJAG_02918T0;product=ubiquitin conjugating enzyme Mms2;transcript_id=XM_002174066.2;extra_copy_number=0
Chr1	Liftoff	exon	2023005	2023130	.	-	.	ID=exon-XM_002174066.2-3;Parent=rna-XM_002174066.2;Dbxref=GeneID:7048600,Genbank:XM_002174066.2;gbkey=mRNA;locus_tag=SJAG_02918;orig_protein_id=gnl|WGS:AATM|SJAG_02918|gb|EEB07809;orig_transcript_id=gnl|WGS:AATM|mrna_SJAG_02918T0;product=ubiquitin conjugating enzyme Mms2;transcript_id=XM_002174066.2;extra_copy_number=0
Chr1	Liftoff	exon	2023256	2023394	.	-	.	ID=exon-XM_002174066.2-2;Parent=rna-XM_002174066.2;Dbxref=GeneID:7048600,Genbank:XM_002174066.2;gbkey=mRNA;locus_tag=SJAG_02918;orig_protein_id=gnl|WGS:AATM|SJAG_02918|gb|EEB07809;orig_transcript_id=gnl|WGS:AATM|mrna_SJAG_02918T0;product=ubiquitin conjugating enzyme Mms2;transcript_id=XM_002174066.2;extra_copy_number=0
Chr1	Liftoff	exon	2023458	2023564	.	-	.	ID=exon-XM_002174066.2-1;Parent=rna-XM_002174066.2;Dbxref=GeneID:7048600,Genbank:XM_002174066.2;gbkey=mRNA;locus_tag=SJAG_02918;orig_protein_id=gnl|WGS:AATM|SJAG_02918|gb|EEB07809;orig_transcript_id=gnl|WGS:AATM|mrna_SJAG_02918T0;product=ubiquitin conjugating enzyme Mms2;transcript_id=XM_002174066.2;extra_copy_number=0
Chr1	Liftoff	CDS	2022695	2022755	.	-	.	ID=cds-XP_002174102.1;Parent=rna-XM_002174066.2;Dbxref=GeneID:7048600,Genbank:XP_002174102.1;Name=XP_002174102.1;gbkey=CDS;locus_tag=SJAG_02918;orig_transcript_id=gnl|WGS:AATM|mrna_SJAG_02918T0;product=ubiquitin conjugating enzyme Mms2;protein_id=XP_002174102.1;extra_copy_number=0
Chr1	Liftoff	CDS	2022883	2022962	.	-	.	ID=cds-XP_002174102.1;Parent=rna-XM_002174066.2;Dbxref=GeneID:7048600,Genbank:XP_002174102.1;Name=XP_002174102.1;gbkey=CDS;locus_tag=SJAG_02918;orig_transcript_id=gnl|WGS:AATM|mrna_SJAG_02918T0;product=ubiquitin conjugating enzyme Mms2;protein_id=XP_002174102.1;extra_copy_number=0
Chr1	Liftoff	CDS	2023005	2023130	.	-	.	ID=cds-XP_002174102.1;Parent=rna-XM_002174066.2;Dbxref=GeneID:7048600,Genbank:XP_002174102.1;Name=XP_002174102.1;gbkey=CDS;locus_tag=SJAG_02918;orig_transcript_id=gnl|WGS:AATM|mrna_SJAG_02918T0;product=ubiquitin conjugating enzyme Mms2;protein_id=XP_002174102.1;extra_copy_number=0
Chr1	Liftoff	CDS	2023256	2023394	.	-	.	ID=cds-XP_002174102.1;Parent=rna-XM_002174066.2;Dbxref=GeneID:7048600,Genbank:XP_002174102.1;Name=XP_002174102.1;gbkey=CDS;locus_tag=SJAG_02918;orig_transcript_id=gnl|WGS:AATM|mrna_SJAG_02918T0;product=ubiquitin conjugating enzyme Mms2;protein_id=XP_002174102.1;extra_copy_number=0
Chr1	Liftoff	CDS	2023458	2023468	.	-	.	ID=cds-XP_002174102.1;Parent=rna-XM_002174066.2;Dbxref=GeneID:7048600,Genbank:XP_002174102.1;Name=XP_002174102.1;gbkey=CDS;locus_tag=SJAG_02918;orig_transcript_id=gnl|WGS:AATM|mrna_SJAG_02918T0;product=ubiquitin conjugating enzyme Mms2;protein_id=XP_002174102.1;extra_copy_number=0
Chr1	Liftoff	gene	2021774	2022496	.	+	.	ID=gene-SJAG_02917;Dbxref=GeneID:7048599;Name=SJAG_02917;end_range=1752190,.;gbkey=Gene;gene_biotype=protein_coding;locus_tag=SJAG_02917;partial=true;start_range=.,1751468;coverage=1.0;sequence_ID=1.0;valid_ORFs=1;extra_copy_number=0;copy_num_ID=gene-SJAG_02917_0
Chr1	Liftoff	mRNA	2021774	2022496	.	+	.	ID=rna-XM_002174065.1;Parent=gene-SJAG_02917;Dbxref=GeneID:7048599,Genbank:XM_002174065.1;Name=XM_002174065.1;end_range=1752190,.;gbkey=mRNA;locus_tag=SJAG_02917;orig_protein_id=gnl|WGS:AATM|SJAG_02917|gb|EEB07808;orig_transcript_id=gnl|WGS:AATM|mrna_SJAG_02917T0;partial=true;product=caffeine induced death protein Cid2;start_range=.,1751468;transcript_id=XM_002174065.1;matches_ref_protein=True;valid_ORF=True;extra_copy_number=0
Chr1	Liftoff	exon	2021774	2021858	.	+	.	ID=exon-XM_002174065.1-1;Parent=rna-XM_002174065.1;Dbxref=GeneID:7048599,Genbank:XM_002174065.1;gbkey=mRNA;locus_tag=SJAG_02917;orig_protein_id=gnl|WGS:AATM|SJAG_02917|gb|EEB07808;orig_transcript_id=gnl|WGS:AATM|mrna_SJAG_02917T0;partial=true;product=caffeine induced death protein Cid2;start_range=.,1751468;transcript_id=XM_002174065.1;extra_copy_number=0
Chr1	Liftoff	exon	2022057	2022496	.	+	.	ID=exon-XM_002174065.1-2;Parent=rna-XM_002174065.1;Dbxref=GeneID:7048599,Genbank:XM_002174065.1;end_range=1752190,.;gbkey=mRNA;locus_tag=SJAG_02917;orig_protein_id=gnl|WGS:AATM|SJAG_02917|gb|EEB07808;orig_transcript_id=gnl|WGS:AATM|mrna_SJAG_02917T0;partial=true;product=caffeine induced death protein Cid2;transcript_id=XM_002174065.1;extra_copy_number=0
Chr1	Liftoff	CDS	2021774	2021858	.	+	.	ID=cds-XP_002174101.1;Parent=rna-XM_002174065.1;Dbxref=GeneID:7048599,Genbank:XP_002174101.1;Name=XP_002174101.1;gbkey=CDS;locus_tag=SJAG_02917;orig_transcript_id=gnl|WGS:AATM|mrna_SJAG_02917T0;product=caffeine induced death protein Cid2;protein_id=XP_002174101.1;extra_copy_number=0
Chr1	Liftoff	CDS	2022057	2022496	.	+	.	ID=cds-XP_002174101.1;Parent=rna-XM_002174065.1;Dbxref=GeneID:7048599,Genbank:XP_002174101.1;Name=XP_002174101.1;gbkey=CDS;locus_tag=SJAG_02917;orig_transcript_id=gnl|WGS:AATM|mrna_SJAG_02917T0;product=caffeine induced death protein Cid2;protein_id=XP_002174101.1;extra_copy_number=0
Chr1	Liftoff	gene	2023498	2024445	.	-	.	ID=gene-SJAG_02919;Dbxref=GeneID:7048601;Name=SJAG_02919;gbkey=Gene;gene_biotype=protein_coding;locus_tag=SJAG_02919;coverage=1.0;sequence_ID=1.0;valid_ORFs=1;extra_copy_number=0;copy_num_ID=gene-SJAG_02919_0
Chr1	Liftoff	mRNA	2023498	2024445	.	-	.	ID=rna-XM_002174067.2;Parent=gene-SJAG_02919;Dbxref=GeneID:7048601,Genbank:XM_002174067.2;Name=XM_002174067.2;gbkey=mRNA;locus_tag=SJAG_02919;orig_protein_id=gnl|WGS:AATM|SJAG_02919|gb|EEB07810;orig_transcript_id=gnl|WGS:AATM|mrna_SJAG_02919T0;product=hsp20-like protein;transcript_id=XM_002174067.2;matches_ref_protein=True;valid_ORF=True;extra_copy_number=0
Chr1	Liftoff	exon	2023498	2024347	.	-	.	ID=exon-XM_002174067.2-2;Parent=rna-XM_002174067.2;Dbxref=GeneID:7048601,Genbank:XM_002174067.2;gbkey=mRNA;locus_tag=SJAG_02919;orig_protein_id=gnl|WGS:AATM|SJAG_02919|gb|EEB07810;orig_transcript_id=gnl|WGS:AATM|mrna_SJAG_02919T0;product=hsp20-like protein;transcript_id=XM_002174067.2;extra_copy_number=0
Chr1	Liftoff	exon	2024406	2024445	.	-	.	ID=exon-XM_002174067.2-1;Parent=rna-XM_002174067.2;Dbxref=GeneID:7048601,Genbank:XM_002174067.2;gbkey=mRNA;locus_tag=SJAG_02919;orig_protein_id=gnl|WGS:AATM|SJAG_02919|gb|EEB07810;orig_transcript_id=gnl|WGS:AATM|mrna_SJAG_02919T0;product=hsp20-like protein;transcript_id=XM_002174067.2;extra_copy_number=0
Chr1	Liftoff	CDS	2023828	2024256	.	-	.	ID=cds-XP_002174103.1;Parent=rna-XM_002174067.2;Dbxref=GeneID:7048601,Genbank:XP_002174103.1;Name=XP_002174103.1;gbkey=CDS;locus_tag=SJAG_02919;orig_transcript_id=gnl|WGS:AATM|mrna_SJAG_02919T0;product=hsp20-like protein;protein_id=XP_002174103.1;extra_copy_number=0
Chr1	Liftoff	gene	2024324	2026816	.	-	.	ID=gene-SJAG_02920;Dbxref=GeneID:7048602;Name=SJAG_02920;gbkey=Gene;gene_biotype=protein_coding;locus_tag=SJAG_02920;coverage=1.0;sequence_ID=1.0;valid_ORFs=1;extra_copy_number=0;copy_num_ID=gene-SJAG_02920_0
Chr1	Liftoff	mRNA	2024324	2026816	.	-	.	ID=rna-XM_002174068.2;Parent=gene-SJAG_02920;Dbxref=GeneID:7048602,Genbank:XM_002174068.2;Name=XM_002174068.2;gbkey=mRNA;locus_tag=SJAG_02920;orig_protein_id=gnl|WGS:AATM|SJAG_02920|gb|EEB07811;orig_transcript_id=gnl|WGS:AATM|mrna_SJAG_02920T0;product=NatA N-acetyltransferase complex subunit;transcript_id=XM_002174068.2;matches_ref_protein=True;valid_ORF=True;extra_copy_number=0
Chr1	Liftoff	exon	2024324	2026672	.	-	.	ID=exon-XM_002174068.2-2;Parent=rna-XM_002174068.2;Dbxref=GeneID:7048602,Genbank:XM_002174068.2;gbkey=mRNA;locus_tag=SJAG_02920;orig_protein_id=gnl|WGS:AATM|SJAG_02920|gb|EEB07811;orig_transcript_id=gnl|WGS:AATM|mrna_SJAG_02920T0;product=NatA N-acetyltransferase complex subunit;transcript_id=XM_002174068.2;extra_copy_number=0
Chr1	Liftoff	exon	2026714	2026816	.	-	.	ID=exon-XM_002174068.2-1;Parent=rna-XM_002174068.2;Dbxref=GeneID:7048602,Genbank:XM_002174068.2;gbkey=mRNA;locus_tag=SJAG_02920;orig_protein_id=gnl|WGS:AATM|SJAG_02920|gb|EEB07811;orig_transcript_id=gnl|WGS:AATM|mrna_SJAG_02920T0;product=NatA N-acetyltransferase complex subunit;transcript_id=XM_002174068.2;extra_copy_number=0
Chr1	Liftoff	CDS	2024522	2026672	.	-	.	ID=cds-XP_002174104.1;Parent=rna-XM_002174068.2;Dbxref=GeneID:7048602,Genbank:XP_002174104.1;Name=XP_002174104.1;gbkey=CDS;locus_tag=SJAG_02920;orig_transcript_id=gnl|WGS:AATM|mrna_SJAG_02920T0;product=NatA N-acetyltransferase complex subunit;protein_id=XP_002174104.1;extra_copy_number=0
Chr1	Liftoff	CDS	2026714	2026764	.	-	.	ID=cds-XP_002174104.1;Parent=rna-XM_002174068.2;Dbxref=GeneID:7048602,Genbank:XP_002174104.1;Name=XP_002174104.1;gbkey=CDS;locus_tag=SJAG_02920;orig_transcript_id=gnl|WGS:AATM|mrna_SJAG_02920T0;product=NatA N-acetyltransferase complex subunit;protein_id=XP_002174104.1;extra_copy_number=0
Chr1	Liftoff	gene	2027098	2029068	.	-	.	ID=gene-SJAG_02921;Dbxref=GeneID:7048603;Name=SJAG_02921;gbkey=Gene;gene_biotype=protein_coding;locus_tag=SJAG_02921;coverage=1.0;sequence_ID=1.0;valid_ORFs=1;extra_copy_number=0;copy_num_ID=gene-SJAG_02921_0
Chr1	Liftoff	mRNA	2027098	2029068	.	-	.	ID=rna-XM_002174069.2;Parent=gene-SJAG_02921;Dbxref=GeneID:7048603,Genbank:XM_002174069.2;Name=XM_002174069.2;gbkey=mRNA;locus_tag=SJAG_02921;orig_protein_id=gnl|WGS:AATM|SJAG_02921|gb|EEB07812;orig_transcript_id=gnl|WGS:AATM|mrna_SJAG_02921T0;product=cAMP-independent regulatory protein Pac2;transcript_id=XM_002174069.2;matches_ref_protein=True;valid_ORF=True;extra_copy_number=0
Chr1	Liftoff	exon	2027098	2029068	.	-	.	ID=exon-XM_002174069.2-1;Parent=rna-XM_002174069.2;Dbxref=GeneID:7048603,Genbank:XM_002174069.2;gbkey=mRNA;locus_tag=SJAG_02921;orig_protein_id=gnl|WGS:AATM|SJAG_02921|gb|EEB07812;orig_transcript_id=gnl|WGS:AATM|mrna_SJAG_02921T0;product=cAMP-independent regulatory protein Pac2;transcript_id=XM_002174069.2;extra_copy_number=0
Chr1	Liftoff	CDS	2027410	2028099	.	-	.	ID=cds-XP_002174105.1;Parent=rna-XM_002174069.2;Dbxref=GeneID:7048603,Genbank:XP_002174105.1;Name=XP_002174105.1;gbkey=CDS;locus_tag=SJAG_02921;orig_transcript_id=gnl|WGS:AATM|mrna_SJAG_02921T0;product=cAMP-independent regulatory protein Pac2;protein_id=XP_002174105.1;extra_copy_number=0
Chr1	Liftoff	gene	2029212	2031929	.	-	.	ID=gene-SJAG_02922;Dbxref=GeneID:7051701;Name=SJAG_02922;gbkey=Gene;gene_biotype=protein_coding;locus_tag=SJAG_02922;coverage=1.0;sequence_ID=1.0;valid_ORFs=1;extra_copy_number=0;copy_num_ID=gene-SJAG_02922_0
Chr1	Liftoff	mRNA	2029212	2031929	.	-	.	ID=rna-XM_002174070.2;Parent=gene-SJAG_02922;Dbxref=GeneID:7051701,Genbank:XM_002174070.2;Name=XM_002174070.2;gbkey=mRNA;locus_tag=SJAG_02922;orig_protein_id=gnl|WGS:AATM|SJAG_02922|gb|EEB07813;orig_transcript_id=gnl|WGS:AATM|mrna_SJAG_02922T0;product=myb family protein Eta2;transcript_id=XM_002174070.2;matches_ref_protein=True;valid_ORF=True;extra_copy_number=0
Chr1	Liftoff	exon	2029212	2031486	.	-	.	ID=exon-XM_002174070.2-2;Parent=rna-XM_002174070.2;Dbxref=GeneID:7051701,Genbank:XM_002174070.2;gbkey=mRNA;locus_tag=SJAG_02922;orig_protein_id=gnl|WGS:AATM|SJAG_02922|gb|EEB07813;orig_transcript_id=gnl|WGS:AATM|mrna_SJAG_02922T0;product=myb family protein Eta2;transcript_id=XM_002174070.2;extra_copy_number=0
Chr1	Liftoff	exon	2031651	2031929	.	-	.	ID=exon-XM_002174070.2-1;Parent=rna-XM_002174070.2;Dbxref=GeneID:7051701,Genbank:XM_002174070.2;gbkey=mRNA;locus_tag=SJAG_02922;orig_protein_id=gnl|WGS:AATM|SJAG_02922|gb|EEB07813;orig_transcript_id=gnl|WGS:AATM|mrna_SJAG_02922T0;product=myb family protein Eta2;transcript_id=XM_002174070.2;extra_copy_number=0
Chr1	Liftoff	CDS	2029471	2031375	.	-	.	ID=cds-XP_002174106.2;Parent=rna-XM_002174070.2;Dbxref=GeneID:7051701,Genbank:XP_002174106.2;Name=XP_002174106.2;gbkey=CDS;locus_tag=SJAG_02922;orig_transcript_id=gnl|WGS:AATM|mrna_SJAG_02922T0;product=myb family protein Eta2;protein_id=XP_002174106.2;extra_copy_number=0
Chr1	Liftoff	gene	2032592	2033762	.	+	.	ID=gene-SJAG_02923;Dbxref=GeneID:7051702;Name=SJAG_02923;end_range=1763456,.;gbkey=Gene;gene_biotype=protein_coding;locus_tag=SJAG_02923;partial=true;start_range=.,1762286;coverage=1.0;sequence_ID=1.0;valid_ORFs=1;extra_copy_number=0;copy_num_ID=gene-SJAG_02923_0
Chr1	Liftoff	mRNA	2032592	2033762	.	+	.	ID=rna-XM_002174071.1;Parent=gene-SJAG_02923;Dbxref=GeneID:7051702,Genbank:XM_002174071.1;Name=XM_002174071.1;end_range=1763456,.;gbkey=mRNA;locus_tag=SJAG_02923;orig_protein_id=gnl|WGS:AATM|SJAG_02923|gb|EEB07814;orig_transcript_id=gnl|WGS:AATM|mrna_SJAG_02923T0;partial=true;product=CMGC/MAPK/ERK protein kinase Spk1;start_range=.,1762286;transcript_id=XM_002174071.1;matches_ref_protein=True;valid_ORF=True;extra_copy_number=0
Chr1	Liftoff	exon	2032592	2032867	.	+	.	ID=exon-XM_002174071.1-1;Parent=rna-XM_002174071.1;Dbxref=GeneID:7051702,Genbank:XM_002174071.1;gbkey=mRNA;locus_tag=SJAG_02923;orig_protein_id=gnl|WGS:AATM|SJAG_02923|gb|EEB07814;orig_transcript_id=gnl|WGS:AATM|mrna_SJAG_02923T0;partial=true;product=CMGC/MAPK/ERK protein kinase Spk1;start_range=.,1762286;transcript_id=XM_002174071.1;extra_copy_number=0
Chr1	Liftoff	exon	2032938	2033762	.	+	.	ID=exon-XM_002174071.1-2;Parent=rna-XM_002174071.1;Dbxref=GeneID:7051702,Genbank:XM_002174071.1;end_range=1763456,.;gbkey=mRNA;locus_tag=SJAG_02923;orig_protein_id=gnl|WGS:AATM|SJAG_02923|gb|EEB07814;orig_transcript_id=gnl|WGS:AATM|mrna_SJAG_02923T0;partial=true;product=CMGC/MAPK/ERK protein kinase Spk1;transcript_id=XM_002174071.1;extra_copy_number=0
Chr1	Liftoff	CDS	2032592	2032867	.	+	.	ID=cds-XP_002174107.1;Parent=rna-XM_002174071.1;Dbxref=GeneID:7051702,Genbank:XP_002174107.1;Name=XP_002174107.1;gbkey=CDS;locus_tag=SJAG_02923;orig_transcript_id=gnl|WGS:AATM|mrna_SJAG_02923T0;product=CMGC/MAPK/ERK protein kinase Spk1;protein_id=XP_002174107.1;extra_copy_number=0
Chr1	Liftoff	CDS	2032938	2033762	.	+	.	ID=cds-XP_002174107.1;Parent=rna-XM_002174071.1;Dbxref=GeneID:7051702,Genbank:XP_002174107.1;Name=XP_002174107.1;gbkey=CDS;locus_tag=SJAG_02923;orig_transcript_id=gnl|WGS:AATM|mrna_SJAG_02923T0;product=CMGC/MAPK/ERK protein kinase Spk1;protein_id=XP_002174107.1;extra_copy_number=0
Chr1	Liftoff	gene	2033759	2034529	.	-	.	ID=gene-SJAG_05283;Dbxref=GeneID:7051703;Name=SJAG_05283;end_range=1764223,.;gbkey=Gene;gene_biotype=protein_coding;locus_tag=SJAG_05283;partial=true;start_range=.,1763453;coverage=1.0;sequence_ID=1.0;valid_ORFs=1;extra_copy_number=0;copy_num_ID=gene-SJAG_05283_0
Chr1	Liftoff	mRNA	2033759	2034529	.	-	.	ID=rna-XM_002174072.1;Parent=gene-SJAG_05283;Dbxref=GeneID:7051703,Genbank:XM_002174072.1;Name=XM_002174072.1;end_range=1764223,.;gbkey=mRNA;locus_tag=SJAG_05283;orig_protein_id=gnl|WGS:AATM|SJAG_05283|gb|EEB07815;orig_transcript_id=gnl|WGS:AATM|mrna_SJAG_05283T0;partial=true;product=uroporphyrinogen-III synthase Ups1;start_range=.,1763453;transcript_id=XM_002174072.1;matches_ref_protein=True;valid_ORF=True;extra_copy_number=0
Chr1	Liftoff	exon	2033759	2034529	.	-	.	ID=exon-XM_002174072.1-1;Parent=rna-XM_002174072.1;Dbxref=GeneID:7051703,Genbank:XM_002174072.1;end_range=1764223,.;gbkey=mRNA;locus_tag=SJAG_05283;orig_protein_id=gnl|WGS:AATM|SJAG_05283|gb|EEB07815;orig_transcript_id=gnl|WGS:AATM|mrna_SJAG_05283T0;partial=true;product=uroporphyrinogen-III synthase Ups1;start_range=.,1763453;transcript_id=XM_002174072.1;extra_copy_number=0
Chr1	Liftoff	CDS	2033759	2034529	.	-	.	ID=cds-XP_002174108.1;Parent=rna-XM_002174072.1;Dbxref=GeneID:7051703,Genbank:XP_002174108.1;Name=XP_002174108.1;gbkey=CDS;locus_tag=SJAG_05283;orig_transcript_id=gnl|WGS:AATM|mrna_SJAG_05283T0;product=uroporphyrinogen-III synthase Ups1;protein_id=XP_002174108.1;extra_copy_number=0
Chr1	Liftoff	gene	2034752	2035420	.	-	.	ID=gene-SJAG_02924;Dbxref=GeneID:7051704;Name=SJAG_02924;end_range=1765114,.;gbkey=Gene;gene_biotype=protein_coding;locus_tag=SJAG_02924;partial=true;start_range=.,1764446;coverage=1.0;sequence_ID=1.0;valid_ORFs=1;extra_copy_number=0;copy_num_ID=gene-SJAG_02924_0
Chr1	Liftoff	mRNA	2034752	2035420	.	-	.	ID=rna-XM_002174073.2;Parent=gene-SJAG_02924;Dbxref=GeneID:7051704,Genbank:XM_002174073.2;Name=XM_002174073.2;end_range=1765114,.;gbkey=mRNA;locus_tag=SJAG_02924;orig_protein_id=gnl|WGS:AATM|SJAG_02924|gb|EEB07816;orig_transcript_id=gnl|WGS:AATM|mrna_SJAG_02924T0;partial=true;product=tetraspan protein Dni1;start_range=.,1764446;transcript_id=XM_002174073.2;matches_ref_protein=True;valid_ORF=True;extra_copy_number=0
Chr1	Liftoff	exon	2034752	2035420	.	-	.	ID=exon-XM_002174073.2-1;Parent=rna-XM_002174073.2;Dbxref=GeneID:7051704,Genbank:XM_002174073.2;end_range=1765114,.;gbkey=mRNA;locus_tag=SJAG_02924;orig_protein_id=gnl|WGS:AATM|SJAG_02924|gb|EEB07816;orig_transcript_id=gnl|WGS:AATM|mrna_SJAG_02924T0;partial=true;product=tetraspan protein Dni1;start_range=.,1764446;transcript_id=XM_002174073.2;extra_copy_number=0
Chr1	Liftoff	CDS	2034752	2035420	.	-	.	ID=cds-XP_002174109.2;Parent=rna-XM_002174073.2;Dbxref=GeneID:7051704,Genbank:XP_002174109.2;Name=XP_002174109.2;gbkey=CDS;locus_tag=SJAG_02924;orig_transcript_id=gnl|WGS:AATM|mrna_SJAG_02924T0;product=tetraspan protein Dni1;protein_id=XP_002174109.2;extra_copy_number=0
Chr1	Liftoff	gene	2035510	2036275	.	-	.	ID=gene-SJAG_02925;Dbxref=GeneID:7051705;Name=SJAG_02925;end_range=1765969,.;gbkey=Gene;gene_biotype=protein_coding;locus_tag=SJAG_02925;partial=true;start_range=.,1765204;coverage=1.0;sequence_ID=1.0;valid_ORFs=1;extra_copy_number=0;copy_num_ID=gene-SJAG_02925_0
Chr1	Liftoff	mRNA	2035510	2036275	.	-	.	ID=rna-XM_002174074.1;Parent=gene-SJAG_02925;Dbxref=GeneID:7051705,Genbank:XM_002174074.1;Name=XM_002174074.1;end_range=1765969,.;gbkey=mRNA;locus_tag=SJAG_02925;orig_protein_id=gnl|WGS:AATM|SJAG_02925|gb|EEB07817;orig_transcript_id=gnl|WGS:AATM|mrna_SJAG_02925T0;partial=true;product=hypothetical protein;start_range=.,1765204;transcript_id=XM_002174074.1;matches_ref_protein=True;valid_ORF=True;extra_copy_number=0
Chr1	Liftoff	exon	2035510	2036114	.	-	.	ID=exon-XM_002174074.1-2;Parent=rna-XM_002174074.1;Dbxref=GeneID:7051705,Genbank:XM_002174074.1;gbkey=mRNA;locus_tag=SJAG_02925;orig_protein_id=gnl|WGS:AATM|SJAG_02925|gb|EEB07817;orig_transcript_id=gnl|WGS:AATM|mrna_SJAG_02925T0;partial=true;product=hypothetical protein;start_range=.,1765204;transcript_id=XM_002174074.1;extra_copy_number=0
Chr1	Liftoff	exon	2036173	2036275	.	-	.	ID=exon-XM_002174074.1-1;Parent=rna-XM_002174074.1;Dbxref=GeneID:7051705,Genbank:XM_002174074.1;end_range=1765969,.;gbkey=mRNA;locus_tag=SJAG_02925;orig_protein_id=gnl|WGS:AATM|SJAG_02925|gb|EEB07817;orig_transcript_id=gnl|WGS:AATM|mrna_SJAG_02925T0;partial=true;product=hypothetical protein;transcript_id=XM_002174074.1;extra_copy_number=0
Chr1	Liftoff	CDS	2035510	2036114	.	-	.	ID=cds-XP_002174110.1;Parent=rna-XM_002174074.1;Dbxref=GeneID:7051705,Genbank:XP_002174110.1;Name=XP_002174110.1;gbkey=CDS;locus_tag=SJAG_02925;orig_transcript_id=gnl|WGS:AATM|mrna_SJAG_02925T0;product=hypothetical protein;protein_id=XP_002174110.1;extra_copy_number=0
Chr1	Liftoff	CDS	2036173	2036275	.	-	.	ID=cds-XP_002174110.1;Parent=rna-XM_002174074.1;Dbxref=GeneID:7051705,Genbank:XP_002174110.1;Name=XP_002174110.1;gbkey=CDS;locus_tag=SJAG_02925;orig_transcript_id=gnl|WGS:AATM|mrna_SJAG_02925T0;product=hypothetical protein;protein_id=XP_002174110.1;extra_copy_number=0
Chr1	Liftoff	gene	2036969	2038893	.	+	.	ID=gene-SJAG_02926;Dbxref=GeneID:7051706;Name=SJAG_02926;gbkey=Gene;gene_biotype=protein_coding;locus_tag=SJAG_02926;coverage=1.0;sequence_ID=1.0;valid_ORFs=1;extra_copy_number=0;copy_num_ID=gene-SJAG_02926_0
Chr1	Liftoff	mRNA	2036969	2038893	.	+	.	ID=rna-XM_002174075.2;Parent=gene-SJAG_02926;Dbxref=GeneID:7051706,Genbank:XM_002174075.2;Name=XM_002174075.2;gbkey=mRNA;locus_tag=SJAG_02926;orig_protein_id=gnl|WGS:AATM|SJAG_02926|gb|EEB07818;orig_transcript_id=gnl|WGS:AATM|mrna_SJAG_02926T0;product=chaperonin-containing T-complex eta subunit Cct7;transcript_id=XM_002174075.2;matches_ref_protein=True;valid_ORF=True;extra_copy_number=0
Chr1	Liftoff	exon	2036969	2037109	.	+	.	ID=exon-XM_002174075.2-1;Parent=rna-XM_002174075.2;Dbxref=GeneID:7051706,Genbank:XM_002174075.2;gbkey=mRNA;locus_tag=SJAG_02926;orig_protein_id=gnl|WGS:AATM|SJAG_02926|gb|EEB07818;orig_transcript_id=gnl|WGS:AATM|mrna_SJAG_02926T0;product=chaperonin-containing T-complex eta subunit Cct7;transcript_id=XM_002174075.2;extra_copy_number=0
Chr1	Liftoff	exon	2037151	2038893	.	+	.	ID=exon-XM_002174075.2-2;Parent=rna-XM_002174075.2;Dbxref=GeneID:7051706,Genbank:XM_002174075.2;gbkey=mRNA;locus_tag=SJAG_02926;orig_protein_id=gnl|WGS:AATM|SJAG_02926|gb|EEB07818;orig_transcript_id=gnl|WGS:AATM|mrna_SJAG_02926T0;product=chaperonin-containing T-complex eta subunit Cct7;transcript_id=XM_002174075.2;extra_copy_number=0
Chr1	Liftoff	CDS	2037076	2037109	.	+	.	ID=cds-XP_002174111.1;Parent=rna-XM_002174075.2;Dbxref=GeneID:7051706,Genbank:XP_002174111.1;Name=XP_002174111.1;gbkey=CDS;locus_tag=SJAG_02926;orig_transcript_id=gnl|WGS:AATM|mrna_SJAG_02926T0;product=chaperonin-containing T-complex eta subunit Cct7;protein_id=XP_002174111.1;extra_copy_number=0
Chr1	Liftoff	CDS	2037151	2038790	.	+	.	ID=cds-XP_002174111.1;Parent=rna-XM_002174075.2;Dbxref=GeneID:7051706,Genbank:XP_002174111.1;Name=XP_002174111.1;gbkey=CDS;locus_tag=SJAG_02926;orig_transcript_id=gnl|WGS:AATM|mrna_SJAG_02926T0;product=chaperonin-containing T-complex eta subunit Cct7;protein_id=XP_002174111.1;extra_copy_number=0
Chr1	Liftoff	gene	2039005	2042892	.	+	.	ID=gene-SJAG_02927;Dbxref=GeneID:7051707;Name=SJAG_02927;gbkey=Gene;gene_biotype=protein_coding;locus_tag=SJAG_02927;coverage=1.0;sequence_ID=1.0;valid_ORFs=1;extra_copy_number=0;copy_num_ID=gene-SJAG_02927_0
Chr1	Liftoff	mRNA	2039005	2042892	.	+	.	ID=rna-XM_002174076.2;Parent=gene-SJAG_02927;Dbxref=GeneID:7051707,Genbank:XM_002174076.2;Name=XM_002174076.2;gbkey=mRNA;locus_tag=SJAG_02927;orig_protein_id=gnl|WGS:AATM|SJAG_02927|gb|EEB07819;orig_transcript_id=gnl|WGS:AATM|mrna_SJAG_02927T0;product=SAGA complex bromodomain subunit Spt7;transcript_id=XM_002174076.2;matches_ref_protein=True;valid_ORF=True;extra_copy_number=0
Chr1	Liftoff	exon	2039005	2039677	.	+	.	ID=exon-XM_002174076.2-1;Parent=rna-XM_002174076.2;Dbxref=GeneID:7051707,Genbank:XM_002174076.2;gbkey=mRNA;locus_tag=SJAG_02927;orig_protein_id=gnl|WGS:AATM|SJAG_02927|gb|EEB07819;orig_transcript_id=gnl|WGS:AATM|mrna_SJAG_02927T0;product=SAGA complex bromodomain subunit Spt7;transcript_id=XM_002174076.2;extra_copy_number=0
Chr1	Liftoff	exon	2039721	2039756	.	+	.	ID=exon-XM_002174076.2-2;Parent=rna-XM_002174076.2;Dbxref=GeneID:7051707,Genbank:XM_002174076.2;gbkey=mRNA;locus_tag=SJAG_02927;orig_protein_id=gnl|WGS:AATM|SJAG_02927|gb|EEB07819;orig_transcript_id=gnl|WGS:AATM|mrna_SJAG_02927T0;product=SAGA complex bromodomain subunit Spt7;transcript_id=XM_002174076.2;extra_copy_number=0
Chr1	Liftoff	exon	2039793	2039894	.	+	.	ID=exon-XM_002174076.2-3;Parent=rna-XM_002174076.2;Dbxref=GeneID:7051707,Genbank:XM_002174076.2;gbkey=mRNA;locus_tag=SJAG_02927;orig_protein_id=gnl|WGS:AATM|SJAG_02927|gb|EEB07819;orig_transcript_id=gnl|WGS:AATM|mrna_SJAG_02927T0;product=SAGA complex bromodomain subunit Spt7;transcript_id=XM_002174076.2;extra_copy_number=0
Chr1	Liftoff	exon	2039934	2040072	.	+	.	ID=exon-XM_002174076.2-4;Parent=rna-XM_002174076.2;Dbxref=GeneID:7051707,Genbank:XM_002174076.2;gbkey=mRNA;locus_tag=SJAG_02927;orig_protein_id=gnl|WGS:AATM|SJAG_02927|gb|EEB07819;orig_transcript_id=gnl|WGS:AATM|mrna_SJAG_02927T0;product=SAGA complex bromodomain subunit Spt7;transcript_id=XM_002174076.2;extra_copy_number=0
Chr1	Liftoff	exon	2040116	2040246	.	+	.	ID=exon-XM_002174076.2-5;Parent=rna-XM_002174076.2;Dbxref=GeneID:7051707,Genbank:XM_002174076.2;gbkey=mRNA;locus_tag=SJAG_02927;orig_protein_id=gnl|WGS:AATM|SJAG_02927|gb|EEB07819;orig_transcript_id=gnl|WGS:AATM|mrna_SJAG_02927T0;product=SAGA complex bromodomain subunit Spt7;transcript_id=XM_002174076.2;extra_copy_number=0
Chr1	Liftoff	exon	2040282	2040420	.	+	.	ID=exon-XM_002174076.2-6;Parent=rna-XM_002174076.2;Dbxref=GeneID:7051707,Genbank:XM_002174076.2;gbkey=mRNA;locus_tag=SJAG_02927;orig_protein_id=gnl|WGS:AATM|SJAG_02927|gb|EEB07819;orig_transcript_id=gnl|WGS:AATM|mrna_SJAG_02927T0;product=SAGA complex bromodomain subunit Spt7;transcript_id=XM_002174076.2;extra_copy_number=0
Chr1	Liftoff	exon	2040468	2041117	.	+	.	ID=exon-XM_002174076.2-7;Parent=rna-XM_002174076.2;Dbxref=GeneID:7051707,Genbank:XM_002174076.2;gbkey=mRNA;locus_tag=SJAG_02927;orig_protein_id=gnl|WGS:AATM|SJAG_02927|gb|EEB07819;orig_transcript_id=gnl|WGS:AATM|mrna_SJAG_02927T0;product=SAGA complex bromodomain subunit Spt7;transcript_id=XM_002174076.2;extra_copy_number=0
Chr1	Liftoff	exon	2041158	2041323	.	+	.	ID=exon-XM_002174076.2-8;Parent=rna-XM_002174076.2;Dbxref=GeneID:7051707,Genbank:XM_002174076.2;gbkey=mRNA;locus_tag=SJAG_02927;orig_protein_id=gnl|WGS:AATM|SJAG_02927|gb|EEB07819;orig_transcript_id=gnl|WGS:AATM|mrna_SJAG_02927T0;product=SAGA complex bromodomain subunit Spt7;transcript_id=XM_002174076.2;extra_copy_number=0
Chr1	Liftoff	exon	2041364	2041476	.	+	.	ID=exon-XM_002174076.2-9;Parent=rna-XM_002174076.2;Dbxref=GeneID:7051707,Genbank:XM_002174076.2;gbkey=mRNA;locus_tag=SJAG_02927;orig_protein_id=gnl|WGS:AATM|SJAG_02927|gb|EEB07819;orig_transcript_id=gnl|WGS:AATM|mrna_SJAG_02927T0;product=SAGA complex bromodomain subunit Spt7;transcript_id=XM_002174076.2;extra_copy_number=0
Chr1	Liftoff	exon	2041525	2041668	.	+	.	ID=exon-XM_002174076.2-10;Parent=rna-XM_002174076.2;Dbxref=GeneID:7051707,Genbank:XM_002174076.2;gbkey=mRNA;locus_tag=SJAG_02927;orig_protein_id=gnl|WGS:AATM|SJAG_02927|gb|EEB07819;orig_transcript_id=gnl|WGS:AATM|mrna_SJAG_02927T0;product=SAGA complex bromodomain subunit Spt7;transcript_id=XM_002174076.2;extra_copy_number=0
Chr1	Liftoff	exon	2041710	2041924	.	+	.	ID=exon-XM_002174076.2-11;Parent=rna-XM_002174076.2;Dbxref=GeneID:7051707,Genbank:XM_002174076.2;gbkey=mRNA;locus_tag=SJAG_02927;orig_protein_id=gnl|WGS:AATM|SJAG_02927|gb|EEB07819;orig_transcript_id=gnl|WGS:AATM|mrna_SJAG_02927T0;product=SAGA complex bromodomain subunit Spt7;transcript_id=XM_002174076.2;extra_copy_number=0
Chr1	Liftoff	exon	2041964	2042892	.	+	.	ID=exon-XM_002174076.2-12;Parent=rna-XM_002174076.2;Dbxref=GeneID:7051707,Genbank:XM_002174076.2;gbkey=mRNA;locus_tag=SJAG_02927;orig_protein_id=gnl|WGS:AATM|SJAG_02927|gb|EEB07819;orig_transcript_id=gnl|WGS:AATM|mrna_SJAG_02927T0;product=SAGA complex bromodomain subunit Spt7;transcript_id=XM_002174076.2;extra_copy_number=0
Chr1	Liftoff	CDS	2039069	2039677	.	+	.	ID=cds-XP_002174112.1;Parent=rna-XM_002174076.2;Dbxref=GeneID:7051707,Genbank:XP_002174112.1;Name=XP_002174112.1;gbkey=CDS;locus_tag=SJAG_02927;orig_transcript_id=gnl|WGS:AATM|mrna_SJAG_02927T0;product=SAGA complex bromodomain subunit Spt7;protein_id=XP_002174112.1;extra_copy_number=0
Chr1	Liftoff	CDS	2039721	2039756	.	+	.	ID=cds-XP_002174112.1;Parent=rna-XM_002174076.2;Dbxref=GeneID:7051707,Genbank:XP_002174112.1;Name=XP_002174112.1;gbkey=CDS;locus_tag=SJAG_02927;orig_transcript_id=gnl|WGS:AATM|mrna_SJAG_02927T0;product=SAGA complex bromodomain subunit Spt7;protein_id=XP_002174112.1;extra_copy_number=0
Chr1	Liftoff	CDS	2039793	2039894	.	+	.	ID=cds-XP_002174112.1;Parent=rna-XM_002174076.2;Dbxref=GeneID:7051707,Genbank:XP_002174112.1;Name=XP_002174112.1;gbkey=CDS;locus_tag=SJAG_02927;orig_transcript_id=gnl|WGS:AATM|mrna_SJAG_02927T0;product=SAGA complex bromodomain subunit Spt7;protein_id=XP_002174112.1;extra_copy_number=0
Chr1	Liftoff	CDS	2039934	2040072	.	+	.	ID=cds-XP_002174112.1;Parent=rna-XM_002174076.2;Dbxref=GeneID:7051707,Genbank:XP_002174112.1;Name=XP_002174112.1;gbkey=CDS;locus_tag=SJAG_02927;orig_transcript_id=gnl|WGS:AATM|mrna_SJAG_02927T0;product=SAGA complex bromodomain subunit Spt7;protein_id=XP_002174112.1;extra_copy_number=0
Chr1	Liftoff	CDS	2040116	2040246	.	+	.	ID=cds-XP_002174112.1;Parent=rna-XM_002174076.2;Dbxref=GeneID:7051707,Genbank:XP_002174112.1;Name=XP_002174112.1;gbkey=CDS;locus_tag=SJAG_02927;orig_transcript_id=gnl|WGS:AATM|mrna_SJAG_02927T0;product=SAGA complex bromodomain subunit Spt7;protein_id=XP_002174112.1;extra_copy_number=0
Chr1	Liftoff	CDS	2040282	2040420	.	+	.	ID=cds-XP_002174112.1;Parent=rna-XM_002174076.2;Dbxref=GeneID:7051707,Genbank:XP_002174112.1;Name=XP_002174112.1;gbkey=CDS;locus_tag=SJAG_02927;orig_transcript_id=gnl|WGS:AATM|mrna_SJAG_02927T0;product=SAGA complex bromodomain subunit Spt7;protein_id=XP_002174112.1;extra_copy_number=0
Chr1	Liftoff	CDS	2040468	2041117	.	+	.	ID=cds-XP_002174112.1;Parent=rna-XM_002174076.2;Dbxref=GeneID:7051707,Genbank:XP_002174112.1;Name=XP_002174112.1;gbkey=CDS;locus_tag=SJAG_02927;orig_transcript_id=gnl|WGS:AATM|mrna_SJAG_02927T0;product=SAGA complex bromodomain subunit Spt7;protein_id=XP_002174112.1;extra_copy_number=0
Chr1	Liftoff	CDS	2041158	2041323	.	+	.	ID=cds-XP_002174112.1;Parent=rna-XM_002174076.2;Dbxref=GeneID:7051707,Genbank:XP_002174112.1;Name=XP_002174112.1;gbkey=CDS;locus_tag=SJAG_02927;orig_transcript_id=gnl|WGS:AATM|mrna_SJAG_02927T0;product=SAGA complex bromodomain subunit Spt7;protein_id=XP_002174112.1;extra_copy_number=0
Chr1	Liftoff	CDS	2041364	2041476	.	+	.	ID=cds-XP_002174112.1;Parent=rna-XM_002174076.2;Dbxref=GeneID:7051707,Genbank:XP_002174112.1;Name=XP_002174112.1;gbkey=CDS;locus_tag=SJAG_02927;orig_transcript_id=gnl|WGS:AATM|mrna_SJAG_02927T0;product=SAGA complex bromodomain subunit Spt7;protein_id=XP_002174112.1;extra_copy_number=0
Chr1	Liftoff	CDS	2041525	2041668	.	+	.	ID=cds-XP_002174112.1;Parent=rna-XM_002174076.2;Dbxref=GeneID:7051707,Genbank:XP_002174112.1;Name=XP_002174112.1;gbkey=CDS;locus_tag=SJAG_02927;orig_transcript_id=gnl|WGS:AATM|mrna_SJAG_02927T0;product=SAGA complex bromodomain subunit Spt7;protein_id=XP_002174112.1;extra_copy_number=0
Chr1	Liftoff	CDS	2041710	2041924	.	+	.	ID=cds-XP_002174112.1;Parent=rna-XM_002174076.2;Dbxref=GeneID:7051707,Genbank:XP_002174112.1;Name=XP_002174112.1;gbkey=CDS;locus_tag=SJAG_02927;orig_transcript_id=gnl|WGS:AATM|mrna_SJAG_02927T0;product=SAGA complex bromodomain subunit Spt7;protein_id=XP_002174112.1;extra_copy_number=0
Chr1	Liftoff	CDS	2041964	2042264	.	+	.	ID=cds-XP_002174112.1;Parent=rna-XM_002174076.2;Dbxref=GeneID:7051707,Genbank:XP_002174112.1;Name=XP_002174112.1;gbkey=CDS;locus_tag=SJAG_02927;orig_transcript_id=gnl|WGS:AATM|mrna_SJAG_02927T0;product=SAGA complex bromodomain subunit Spt7;protein_id=XP_002174112.1;extra_copy_number=0
Chr1	Liftoff	gene	2043639	2044406	.	+	.	ID=gene-SJAG_02928;Dbxref=GeneID:7051708;Name=SJAG_02928;gbkey=Gene;gene_biotype=protein_coding;locus_tag=SJAG_02928;coverage=1.0;sequence_ID=1.0;valid_ORFs=1;extra_copy_number=0;copy_num_ID=gene-SJAG_02928_0
Chr1	Liftoff	mRNA	2043639	2044406	.	+	.	ID=rna-XM_002174077.2;Parent=gene-SJAG_02928;Dbxref=GeneID:7051708,Genbank:XM_002174077.2;Name=XM_002174077.2;gbkey=mRNA;locus_tag=SJAG_02928;orig_protein_id=gnl|WGS:AATM|SJAG_02928|gb|EEB07820;orig_transcript_id=gnl|WGS:AATM|mrna_SJAG_02928T0;product=hypothetical protein;transcript_id=XM_002174077.2;matches_ref_protein=True;valid_ORF=True;extra_copy_number=0
Chr1	Liftoff	exon	2043639	2044406	.	+	.	ID=exon-XM_002174077.2-1;Parent=rna-XM_002174077.2;Dbxref=GeneID:7051708,Genbank:XM_002174077.2;gbkey=mRNA;locus_tag=SJAG_02928;orig_protein_id=gnl|WGS:AATM|SJAG_02928|gb|EEB07820;orig_transcript_id=gnl|WGS:AATM|mrna_SJAG_02928T0;product=hypothetical protein;transcript_id=XM_002174077.2;extra_copy_number=0
Chr1	Liftoff	CDS	2043775	2044131	.	+	.	ID=cds-XP_002174113.1;Parent=rna-XM_002174077.2;Dbxref=GeneID:7051708,Genbank:XP_002174113.1;Name=XP_002174113.1;gbkey=CDS;locus_tag=SJAG_02928;orig_transcript_id=gnl|WGS:AATM|mrna_SJAG_02928T0;product=hypothetical protein;protein_id=XP_002174113.1;extra_copy_number=0
Chr1	Liftoff	gene	2293084	2294024	.	-	.	ID=gene-SJAG_05118;Dbxref=GeneID:7048631;Name=SJAG_05118;gbkey=Gene;gene_biotype=protein_coding;locus_tag=SJAG_05118;partial=true;start_range=.,1517;coverage=1.0;sequence_ID=1.0;valid_ORFs=1;extra_copy_number=0;copy_num_ID=gene-SJAG_05118_0
Chr1	Liftoff	mRNA	2293084	2294024	.	-	.	ID=rna-XM_002176076.2;Parent=gene-SJAG_05118;Dbxref=GeneID:7048631,Genbank:XM_002176076.2;Name=XM_002176076.2;gbkey=mRNA;locus_tag=SJAG_05118;orig_protein_id=gnl|WGS:AATM|SJAG_05118|gb|EEB05005;orig_transcript_id=gnl|WGS:AATM|mrna_SJAG_05118T0;partial=true;product=hypothetical protein;start_range=.,1517;transcript_id=XM_002176076.2;matches_ref_protein=True;valid_ORF=True;extra_copy_number=0
Chr1	Liftoff	exon	2293084	2294024	.	-	.	ID=exon-XM_002176076.2-1;Parent=rna-XM_002176076.2;Dbxref=GeneID:7048631,Genbank:XM_002176076.2;gbkey=mRNA;locus_tag=SJAG_05118;orig_protein_id=gnl|WGS:AATM|SJAG_05118|gb|EEB05005;orig_transcript_id=gnl|WGS:AATM|mrna_SJAG_05118T0;partial=true;product=hypothetical protein;start_range=.,1517;transcript_id=XM_002176076.2;extra_copy_number=0
Chr1	Liftoff	CDS	2293110	2294024	.	-	.	ID=cds-XP_002176112.1;Parent=rna-XM_002176076.2;Dbxref=GeneID:7048631,Genbank:XP_002176112.1;Name=XP_002176112.1;gbkey=CDS;locus_tag=SJAG_05118;orig_transcript_id=gnl|WGS:AATM|mrna_SJAG_05118T0;product=hypothetical protein;protein_id=XP_002176112.1;extra_copy_number=0
Chr1	Liftoff	gene	2353436	2353609	.	-	.	ID=gene-SJAG_06608_22;Dbxref=GeneID:22831159;Name=SJAG_06608;end_range=2391851,.;gbkey=Gene;gene_biotype=protein_coding;locus_tag=SJAG_06608;partial=true;start_range=.,2391678;coverage=1.0;sequence_ID=0.994;valid_ORFs=0;extra_copy_number=22;copy_num_ID=gene-SJAG_06608_22
Chr1	Liftoff	mRNA	2353436	2353609	.	-	.	ID=rna-XM_011050728.1_22;Parent=gene-SJAG_06608_22;Dbxref=GeneID:22831159,Genbank:XM_011050728.1;Name=XM_011050728.1;end_range=2391851,.;gbkey=mRNA;locus_tag=SJAG_06608;orig_protein_id=gnl|WGS:AATM|SJAG_06608T0_22;orig_transcript_id=gnl|WGS:AATM|mrna_SJAG_06608T0_22;partial=true;product=hypothetical protein;start_range=.,2391678;transcript_id=XM_011050728.1_22;matches_ref_protein=True;valid_ORF=False;missing_start_codon=True;extra_copy_number=22
Chr1	Liftoff	exon	2353436	2353609	.	-	.	ID=exon-XM_011050728.1-1_22;Parent=rna-XM_011050728.1_22;Dbxref=GeneID:22831159,Genbank:XM_011050728.1;end_range=2391851,.;gbkey=mRNA;locus_tag=SJAG_06608;orig_protein_id=gnl|WGS:AATM|SJAG_06608T0_22;orig_transcript_id=gnl|WGS:AATM|mrna_SJAG_06608T0_22;partial=true;product=hypothetical protein;start_range=.,2391678;transcript_id=XM_011050728.1_22;extra_copy_number=22
Chr1	Liftoff	CDS	2353436	2353609	.	-	.	ID=cds-XP_011049030.1_22;Parent=rna-XM_011050728.1_22;Dbxref=GeneID:22831159,Genbank:XP_011049030.1;Name=XP_011049030.1;end_range=2391851,.;gbkey=CDS;locus_tag=SJAG_06608;orig_transcript_id=gnl|WGS:AATM|mrna_SJAG_06608T0_22;partial=true;product=hypothetical protein;protein_id=XP_011049030.1_22;extra_copy_number=22
Chr1	Liftoff	gene	2381259	2382200	.	-	.	ID=gene-SJAG_05143;Dbxref=GeneID:7048675;Name=SJAG_05143;end_range=44853,.;gbkey=Gene;gene_biotype=protein_coding;locus_tag=SJAG_05143;partial=true;start_range=.,43929;coverage=1.0;sequence_ID=0.950;valid_ORFs=0;extra_copy_number=0;copy_num_ID=gene-SJAG_05143_0
Chr1	Liftoff	mRNA	2381259	2382200	.	-	.	ID=rna-XM_002176078.2;Parent=gene-SJAG_05143;Dbxref=GeneID:7048675,Genbank:XM_002176078.2;Name=XM_002176078.2;end_range=44853,.;gbkey=mRNA;locus_tag=SJAG_05143;orig_protein_id=gnl|WGS:AATM|SJAG_05143|gb|EEB05010;orig_transcript_id=gnl|WGS:AATM|mrna_SJAG_05143T0;partial=true;product=hypothetical protein;start_range=.,43929;transcript_id=XM_002176078.2;matches_ref_protein=False;valid_ORF=False;missing_stop_codon=True;extra_copy_number=0
Chr1	Liftoff	exon	2381259	2381655	.	-	.	ID=exon-XM_002176078.2-2;Parent=rna-XM_002176078.2;Dbxref=GeneID:7048675,Genbank:XM_002176078.2;gbkey=mRNA;locus_tag=SJAG_05143;orig_protein_id=gnl|WGS:AATM|SJAG_05143|gb|EEB05010;orig_transcript_id=gnl|WGS:AATM|mrna_SJAG_05143T0;partial=true;product=hypothetical protein;start_range=.,43929;transcript_id=XM_002176078.2;extra_copy_number=0
Chr1	Liftoff	exon	2381774	2382200	.	-	.	ID=exon-XM_002176078.2-1;Parent=rna-XM_002176078.2;Dbxref=GeneID:7048675,Genbank:XM_002176078.2;end_range=44853,.;gbkey=mRNA;locus_tag=SJAG_05143;orig_protein_id=gnl|WGS:AATM|SJAG_05143|gb|EEB05010;orig_transcript_id=gnl|WGS:AATM|mrna_SJAG_05143T0;partial=true;product=hypothetical protein;transcript_id=XM_002176078.2;extra_copy_number=0
Chr1	Liftoff	CDS	2381259	2381655	.	-	.	ID=cds-XP_002176114.2;Parent=rna-XM_002176078.2;Dbxref=GeneID:7048675,Genbank:XP_002176114.2;Name=XP_002176114.2;gbkey=CDS;locus_tag=SJAG_05143;orig_transcript_id=gnl|WGS:AATM|mrna_SJAG_05143T0;product=hypothetical protein;protein_id=XP_002176114.2;extra_copy_number=0
Chr1	Liftoff	CDS	2381774	2382200	.	-	.	ID=cds-XP_002176114.2;Parent=rna-XM_002176078.2;Dbxref=GeneID:7048675,Genbank:XP_002176114.2;Name=XP_002176114.2;gbkey=CDS;locus_tag=SJAG_05143;orig_transcript_id=gnl|WGS:AATM|mrna_SJAG_05143T0;product=hypothetical protein;protein_id=XP_002176114.2;extra_copy_number=0
Chr1	Liftoff	gene	2413985	2414158	.	+	.	ID=gene-SJAG_06608_19;Dbxref=GeneID:22831159;Name=SJAG_06608;end_range=2391851,.;gbkey=Gene;gene_biotype=protein_coding;locus_tag=SJAG_06608;partial=true;start_range=.,2391678;coverage=1.0;sequence_ID=0.994;valid_ORFs=0;extra_copy_number=19;copy_num_ID=gene-SJAG_06608_19
Chr1	Liftoff	mRNA	2413985	2414158	.	+	.	ID=rna-XM_011050728.1_19;Parent=gene-SJAG_06608_19;Dbxref=GeneID:22831159,Genbank:XM_011050728.1;Name=XM_011050728.1;end_range=2391851,.;gbkey=mRNA;locus_tag=SJAG_06608;orig_protein_id=gnl|WGS:AATM|SJAG_06608T0_19;orig_transcript_id=gnl|WGS:AATM|mrna_SJAG_06608T0_19;partial=true;product=hypothetical protein;start_range=.,2391678;transcript_id=XM_011050728.1_19;matches_ref_protein=True;valid_ORF=False;missing_start_codon=True;extra_copy_number=19
Chr1	Liftoff	exon	2413985	2414158	.	+	.	ID=exon-XM_011050728.1-1_19;Parent=rna-XM_011050728.1_19;Dbxref=GeneID:22831159,Genbank:XM_011050728.1;end_range=2391851,.;gbkey=mRNA;locus_tag=SJAG_06608;orig_protein_id=gnl|WGS:AATM|SJAG_06608T0_19;orig_transcript_id=gnl|WGS:AATM|mrna_SJAG_06608T0_19;partial=true;product=hypothetical protein;start_range=.,2391678;transcript_id=XM_011050728.1_19;extra_copy_number=19
Chr1	Liftoff	CDS	2413985	2414158	.	+	.	ID=cds-XP_011049030.1_19;Parent=rna-XM_011050728.1_19;Dbxref=GeneID:22831159,Genbank:XP_011049030.1;Name=XP_011049030.1;end_range=2391851,.;gbkey=CDS;locus_tag=SJAG_06608;orig_transcript_id=gnl|WGS:AATM|mrna_SJAG_06608T0_19;partial=true;product=hypothetical protein;protein_id=XP_011049030.1_19;extra_copy_number=19
Chr1	Liftoff	gene	2504427	2504807	.	+	.	ID=gene-SJAG_06604;Dbxref=GeneID:22831157;Name=SJAG_06604;end_range=1832220,.;gbkey=Gene;gene_biotype=protein_coding;locus_tag=SJAG_06604;partial=true;start_range=.,1831840;coverage=1.0;sequence_ID=0.994;valid_ORFs=1;extra_copy_number=0;copy_num_ID=gene-SJAG_06604_0
Chr1	Liftoff	mRNA	2504427	2504807	.	+	.	ID=rna-XM_011050726.1;Parent=gene-SJAG_06604;Dbxref=GeneID:22831157,Genbank:XM_011050726.1;Name=XM_011050726.1;end_range=1832220,.;gbkey=mRNA;locus_tag=SJAG_06604;orig_protein_id=gnl|WGS:AATM|SJAG_06604T0;orig_transcript_id=gnl|WGS:AATM|mrna_SJAG_06604T0;partial=true;product=hypothetical protein;start_range=.,1831840;transcript_id=XM_011050726.1;matches_ref_protein=True;valid_ORF=True;extra_copy_number=0
Chr1	Liftoff	exon	2504427	2504807	.	+	.	ID=exon-XM_011050726.1-1;Parent=rna-XM_011050726.1;Dbxref=GeneID:22831157,Genbank:XM_011050726.1;end_range=1832220,.;gbkey=mRNA;locus_tag=SJAG_06604;orig_protein_id=gnl|WGS:AATM|SJAG_06604T0;orig_transcript_id=gnl|WGS:AATM|mrna_SJAG_06604T0;partial=true;product=hypothetical protein;start_range=.,1831840;transcript_id=XM_011050726.1;extra_copy_number=0
Chr1	Liftoff	CDS	2504427	2504807	.	+	.	ID=cds-XP_011049028.1;Parent=rna-XM_011050726.1;Dbxref=GeneID:22831157,Genbank:XP_011049028.1;Name=XP_011049028.1;gbkey=CDS;locus_tag=SJAG_06604;orig_transcript_id=gnl|WGS:AATM|mrna_SJAG_06604T0;product=hypothetical protein;protein_id=XP_011049028.1;extra_copy_number=0
Chr1	Liftoff	gene	2528643	2529014	.	-	.	ID=gene-SJAG_05161;Dbxref=GeneID:7048682;Name=SJAG_05161;end_range=37032,.;gbkey=Gene;gene_biotype=protein_coding;locus_tag=SJAG_05161;partial=true;start_range=.,36661;coverage=1.0;sequence_ID=1.0;valid_ORFs=0;extra_copy_number=0;copy_num_ID=gene-SJAG_05161_0
Chr1	Liftoff	mRNA	2528643	2529014	.	-	.	ID=rna-XM_002176085.1;Parent=gene-SJAG_05161;Dbxref=GeneID:7048682,Genbank:XM_002176085.1;Name=XM_002176085.1;end_range=37032,.;gbkey=mRNA;locus_tag=SJAG_05161;orig_protein_id=gnl|WGS:AATM|SJAG_05161|gb|EEB05017;orig_transcript_id=gnl|WGS:AATM|mrna_SJAG_05161T0;partial=true;product=hypothetical protein;start_range=.,36661;transcript_id=XM_002176085.1;matches_ref_protein=True;valid_ORF=False;missing_start_codon=True;extra_copy_number=0
Chr1	Liftoff	exon	2528643	2529014	.	-	.	ID=exon-XM_002176085.1-1;Parent=rna-XM_002176085.1;Dbxref=GeneID:7048682,Genbank:XM_002176085.1;end_range=37032,.;gbkey=mRNA;locus_tag=SJAG_05161;orig_protein_id=gnl|WGS:AATM|SJAG_05161|gb|EEB05017;orig_transcript_id=gnl|WGS:AATM|mrna_SJAG_05161T0;partial=true;product=hypothetical protein;start_range=.,36661;transcript_id=XM_002176085.1;extra_copy_number=0
Chr1	Liftoff	CDS	2528643	2529014	.	-	.	ID=cds-XP_002176121.1;Parent=rna-XM_002176085.1;Dbxref=GeneID:7048682,Genbank:XP_002176121.1;Name=XP_002176121.1;gbkey=CDS;locus_tag=SJAG_05161;orig_transcript_id=gnl|WGS:AATM|mrna_SJAG_05161T0;partial=true;product=hypothetical protein;protein_id=XP_002176121.1;start_range=.,36661;extra_copy_number=0
Chr1	Liftoff	gene	2552236	2552616	.	-	.	ID=gene-SJAG_06604_12;Dbxref=GeneID:22831157;Name=SJAG_06604;end_range=1832220,.;gbkey=Gene;gene_biotype=protein_coding;locus_tag=SJAG_06604;partial=true;start_range=.,1831840;coverage=1.0;sequence_ID=0.984;valid_ORFs=1;extra_copy_number=12;copy_num_ID=gene-SJAG_06604_12
Chr1	Liftoff	mRNA	2552236	2552616	.	-	.	ID=rna-XM_011050726.1_12;Parent=gene-SJAG_06604_12;Dbxref=GeneID:22831157,Genbank:XM_011050726.1;Name=XM_011050726.1;end_range=1832220,.;gbkey=mRNA;locus_tag=SJAG_06604;orig_protein_id=gnl|WGS:AATM|SJAG_06604T0_12;orig_transcript_id=gnl|WGS:AATM|mrna_SJAG_06604T0_12;partial=true;product=hypothetical protein;start_range=.,1831840;transcript_id=XM_011050726.1_12;matches_ref_protein=False;valid_ORF=True;extra_copy_number=12
Chr1	Liftoff	exon	2552236	2552616	.	-	.	ID=exon-XM_011050726.1-1_12;Parent=rna-XM_011050726.1_12;Dbxref=GeneID:22831157,Genbank:XM_011050726.1;end_range=1832220,.;gbkey=mRNA;locus_tag=SJAG_06604;orig_protein_id=gnl|WGS:AATM|SJAG_06604T0_12;orig_transcript_id=gnl|WGS:AATM|mrna_SJAG_06604T0_12;partial=true;product=hypothetical protein;start_range=.,1831840;transcript_id=XM_011050726.1_12;extra_copy_number=12
Chr1	Liftoff	CDS	2552236	2552616	.	-	.	ID=cds-XP_011049028.1_12;Parent=rna-XM_011050726.1_12;Dbxref=GeneID:22831157,Genbank:XP_011049028.1;Name=XP_011049028.1;gbkey=CDS;locus_tag=SJAG_06604;orig_transcript_id=gnl|WGS:AATM|mrna_SJAG_06604T0_12;product=hypothetical protein;protein_id=XP_011049028.1_12;extra_copy_number=12
Chr1	Liftoff	gene	2574551	2574931	.	-	.	ID=gene-SJAG_06604_10;Dbxref=GeneID:22831157;Name=SJAG_06604;end_range=1832220,.;gbkey=Gene;gene_biotype=protein_coding;locus_tag=SJAG_06604;partial=true;start_range=.,1831840;coverage=1.0;sequence_ID=0.984;valid_ORFs=1;extra_copy_number=10;copy_num_ID=gene-SJAG_06604_10
Chr1	Liftoff	mRNA	2574551	2574931	.	-	.	ID=rna-XM_011050726.1_10;Parent=gene-SJAG_06604_10;Dbxref=GeneID:22831157,Genbank:XM_011050726.1;Name=XM_011050726.1;end_range=1832220,.;gbkey=mRNA;locus_tag=SJAG_06604;orig_protein_id=gnl|WGS:AATM|SJAG_06604T0_10;orig_transcript_id=gnl|WGS:AATM|mrna_SJAG_06604T0_10;partial=true;product=hypothetical protein;start_range=.,1831840;transcript_id=XM_011050726.1_10;matches_ref_protein=False;valid_ORF=True;extra_copy_number=10
Chr1	Liftoff	exon	2574551	2574931	.	-	.	ID=exon-XM_011050726.1-1_10;Parent=rna-XM_011050726.1_10;Dbxref=GeneID:22831157,Genbank:XM_011050726.1;end_range=1832220,.;gbkey=mRNA;locus_tag=SJAG_06604;orig_protein_id=gnl|WGS:AATM|SJAG_06604T0_10;orig_transcript_id=gnl|WGS:AATM|mrna_SJAG_06604T0_10;partial=true;product=hypothetical protein;start_range=.,1831840;transcript_id=XM_011050726.1_10;extra_copy_number=10
Chr1	Liftoff	CDS	2574551	2574931	.	-	.	ID=cds-XP_011049028.1_10;Parent=rna-XM_011050726.1_10;Dbxref=GeneID:22831157,Genbank:XP_011049028.1;Name=XP_011049028.1;gbkey=CDS;locus_tag=SJAG_06604;orig_transcript_id=gnl|WGS:AATM|mrna_SJAG_06604T0_10;product=hypothetical protein;protein_id=XP_011049028.1_10;extra_copy_number=10
Chr1	Liftoff	gene	2612464	2612904	.	-	.	ID=gene-SJAG_06639;Dbxref=GeneID:22831179;Name=SJAG_06639;end_range=39935,.;gbkey=Gene;gene_biotype=protein_coding;locus_tag=SJAG_06639;partial=true;start_range=.,39495;coverage=1.0;sequence_ID=1.0;valid_ORFs=0;extra_copy_number=0;copy_num_ID=gene-SJAG_06639_0
Chr1	Liftoff	mRNA	2612464	2612904	.	-	.	ID=rna-XM_011050779.1;Parent=gene-SJAG_06639;Dbxref=GeneID:22831179,Genbank:XM_011050779.1;Name=XM_011050779.1;end_range=39935,.;gbkey=mRNA;locus_tag=SJAG_06639;orig_protein_id=gnl|WGS:AATM|SJAG_06639T0;orig_transcript_id=gnl|WGS:AATM|mrna_SJAG_06639T0;partial=true;product=hypothetical protein;start_range=.,39495;transcript_id=XM_011050779.1;matches_ref_protein=True;valid_ORF=False;missing_start_codon=True;extra_copy_number=0
Chr1	Liftoff	exon	2612464	2612904	.	-	.	ID=exon-XM_011050779.1-1;Parent=rna-XM_011050779.1;Dbxref=GeneID:22831179,Genbank:XM_011050779.1;end_range=39935,.;gbkey=mRNA;locus_tag=SJAG_06639;orig_protein_id=gnl|WGS:AATM|SJAG_06639T0;orig_transcript_id=gnl|WGS:AATM|mrna_SJAG_06639T0;partial=true;product=hypothetical protein;start_range=.,39495;transcript_id=XM_011050779.1;extra_copy_number=0
Chr1	Liftoff	CDS	2612464	2612904	.	-	.	ID=cds-XP_011049081.1;Parent=rna-XM_011050779.1;Dbxref=GeneID:22831179,Genbank:XP_011049081.1;Name=XP_011049081.1;gbkey=CDS;locus_tag=SJAG_06639;orig_transcript_id=gnl|WGS:AATM|mrna_SJAG_06639T0;partial=true;product=hypothetical protein;protein_id=XP_011049081.1;start_range=.,39495;extra_copy_number=0
Chr1	Liftoff	gene	2624444	2624824	.	-	.	ID=gene-SJAG_06604_11;Dbxref=GeneID:22831157;Name=SJAG_06604;end_range=1832220,.;gbkey=Gene;gene_biotype=protein_coding;locus_tag=SJAG_06604;partial=true;start_range=.,1831840;coverage=1.0;sequence_ID=0.984;valid_ORFs=1;extra_copy_number=11;copy_num_ID=gene-SJAG_06604_11
Chr1	Liftoff	mRNA	2624444	2624824	.	-	.	ID=rna-XM_011050726.1_11;Parent=gene-SJAG_06604_11;Dbxref=GeneID:22831157,Genbank:XM_011050726.1;Name=XM_011050726.1;end_range=1832220,.;gbkey=mRNA;locus_tag=SJAG_06604;orig_protein_id=gnl|WGS:AATM|SJAG_06604T0_11;orig_transcript_id=gnl|WGS:AATM|mrna_SJAG_06604T0_11;partial=true;product=hypothetical protein;start_range=.,1831840;transcript_id=XM_011050726.1_11;matches_ref_protein=False;valid_ORF=True;extra_copy_number=11
Chr1	Liftoff	exon	2624444	2624824	.	-	.	ID=exon-XM_011050726.1-1_11;Parent=rna-XM_011050726.1_11;Dbxref=GeneID:22831157,Genbank:XM_011050726.1;end_range=1832220,.;gbkey=mRNA;locus_tag=SJAG_06604;orig_protein_id=gnl|WGS:AATM|SJAG_06604T0_11;orig_transcript_id=gnl|WGS:AATM|mrna_SJAG_06604T0_11;partial=true;product=hypothetical protein;start_range=.,1831840;transcript_id=XM_011050726.1_11;extra_copy_number=11
Chr1	Liftoff	CDS	2624444	2624824	.	-	.	ID=cds-XP_011049028.1_11;Parent=rna-XM_011050726.1_11;Dbxref=GeneID:22831157,Genbank:XP_011049028.1;Name=XP_011049028.1;gbkey=CDS;locus_tag=SJAG_06604;orig_transcript_id=gnl|WGS:AATM|mrna_SJAG_06604T0_11;product=hypothetical protein;protein_id=XP_011049028.1_11;extra_copy_number=11
Chr1	Liftoff	gene	2636187	2636567	.	+	.	ID=gene-SJAG_06604_9;Dbxref=GeneID:22831157;Name=SJAG_06604;end_range=1832220,.;gbkey=Gene;gene_biotype=protein_coding;locus_tag=SJAG_06604;partial=true;start_range=.,1831840;coverage=1.0;sequence_ID=0.986;valid_ORFs=1;extra_copy_number=9;copy_num_ID=gene-SJAG_06604_9
Chr1	Liftoff	mRNA	2636187	2636567	.	+	.	ID=rna-XM_011050726.1_9;Parent=gene-SJAG_06604_9;Dbxref=GeneID:22831157,Genbank:XM_011050726.1;Name=XM_011050726.1;end_range=1832220,.;gbkey=mRNA;locus_tag=SJAG_06604;orig_protein_id=gnl|WGS:AATM|SJAG_06604T0_9;orig_transcript_id=gnl|WGS:AATM|mrna_SJAG_06604T0_9;partial=true;product=hypothetical protein;start_range=.,1831840;transcript_id=XM_011050726.1_9;matches_ref_protein=False;valid_ORF=True;extra_copy_number=9
Chr1	Liftoff	exon	2636187	2636567	.	+	.	ID=exon-XM_011050726.1-1_9;Parent=rna-XM_011050726.1_9;Dbxref=GeneID:22831157,Genbank:XM_011050726.1;end_range=1832220,.;gbkey=mRNA;locus_tag=SJAG_06604;orig_protein_id=gnl|WGS:AATM|SJAG_06604T0_9;orig_transcript_id=gnl|WGS:AATM|mrna_SJAG_06604T0_9;partial=true;product=hypothetical protein;start_range=.,1831840;transcript_id=XM_011050726.1_9;extra_copy_number=9
Chr1	Liftoff	CDS	2636187	2636567	.	+	.	ID=cds-XP_011049028.1_9;Parent=rna-XM_011050726.1_9;Dbxref=GeneID:22831157,Genbank:XP_011049028.1;Name=XP_011049028.1;gbkey=CDS;locus_tag=SJAG_06604;orig_transcript_id=gnl|WGS:AATM|mrna_SJAG_06604T0_9;product=hypothetical protein;protein_id=XP_011049028.1_9;extra_copy_number=9
Chr1	Liftoff	gene	2642083	2642463	.	+	.	ID=gene-SJAG_06605_3;Dbxref=GeneID:22831158;Name=SJAG_06605;end_range=1848989,.;gbkey=Gene;gene_biotype=protein_coding;locus_tag=SJAG_06605;partial=true;start_range=.,1848609;coverage=1.0;sequence_ID=0.989;valid_ORFs=1;extra_copy_number=3;copy_num_ID=gene-SJAG_06605_3
Chr1	Liftoff	mRNA	2642083	2642463	.	+	.	ID=rna-XM_011050727.1_3;Parent=gene-SJAG_06605_3;Dbxref=GeneID:22831158,Genbank:XM_011050727.1;Name=XM_011050727.1;end_range=1848989,.;gbkey=mRNA;locus_tag=SJAG_06605;orig_protein_id=gnl|WGS:AATM|SJAG_06605T0_3;orig_transcript_id=gnl|WGS:AATM|mrna_SJAG_06605T0_3;partial=true;product=hypothetical protein;start_range=.,1848609;transcript_id=XM_011050727.1_3;matches_ref_protein=False;valid_ORF=True;extra_copy_number=3
Chr1	Liftoff	exon	2642083	2642463	.	+	.	ID=exon-XM_011050727.1-1_3;Parent=rna-XM_011050727.1_3;Dbxref=GeneID:22831158,Genbank:XM_011050727.1;end_range=1848989,.;gbkey=mRNA;locus_tag=SJAG_06605;orig_protein_id=gnl|WGS:AATM|SJAG_06605T0_3;orig_transcript_id=gnl|WGS:AATM|mrna_SJAG_06605T0_3;partial=true;product=hypothetical protein;start_range=.,1848609;transcript_id=XM_011050727.1_3;extra_copy_number=3
Chr1	Liftoff	CDS	2642083	2642463	.	+	.	ID=cds-XP_011049029.1_3;Parent=rna-XM_011050727.1_3;Dbxref=GeneID:22831158,Genbank:XP_011049029.1;Name=XP_011049029.1;gbkey=CDS;locus_tag=SJAG_06605;orig_transcript_id=gnl|WGS:AATM|mrna_SJAG_06605T0_3;product=hypothetical protein;protein_id=XP_011049029.1_3;extra_copy_number=3
Chr1	Liftoff	gene	2653062	2654426	.	+	.	ID=gene-SJAG_06586;Dbxref=GeneID:22831145;Name=SJAG_06586;end_range=2004896,.;gbkey=Gene;gene_biotype=protein_coding;locus_tag=SJAG_06586;partial=true;start_range=.,2003532;coverage=1.0;sequence_ID=1.0;valid_ORFs=0;extra_copy_number=0;copy_num_ID=gene-SJAG_06586_0
Chr1	Liftoff	mRNA	2653062	2654426	.	+	.	ID=rna-XM_011050688.1;Parent=gene-SJAG_06586;Dbxref=GeneID:22831145,Genbank:XM_011050688.1;Name=XM_011050688.1;end_range=2004896,.;gbkey=mRNA;locus_tag=SJAG_06586;orig_protein_id=gnl|WGS:AATM|SJAG_06586T0;orig_transcript_id=gnl|WGS:AATM|mrna_SJAG_06586T0;partial=true;product=3'-5' exonuclease for RNA 3' ss-tail;start_range=.,2003532;transcript_id=XM_011050688.1;matches_ref_protein=True;valid_ORF=False;missing_start_codon=True;extra_copy_number=0
Chr1	Liftoff	exon	2653062	2654426	.	+	.	ID=exon-XM_011050688.1-1;Parent=rna-XM_011050688.1;Dbxref=GeneID:22831145,Genbank:XM_011050688.1;end_range=2004896,.;gbkey=mRNA;locus_tag=SJAG_06586;orig_protein_id=gnl|WGS:AATM|SJAG_06586T0;orig_transcript_id=gnl|WGS:AATM|mrna_SJAG_06586T0;partial=true;product=3'-5' exonuclease for RNA 3' ss-tail;start_range=.,2003532;transcript_id=XM_011050688.1;extra_copy_number=0
Chr1	Liftoff	CDS	2653062	2654426	.	+	.	ID=cds-XP_011048990.1;Parent=rna-XM_011050688.1;Dbxref=GeneID:22831145,Genbank:XP_011048990.1;Name=XP_011048990.1;gbkey=CDS;locus_tag=SJAG_06586;orig_transcript_id=gnl|WGS:AATM|mrna_SJAG_06586T0;partial=true;product=3'-5' exonuclease for RNA 3' ss-tail;protein_id=XP_011048990.1;start_range=.,2003532;extra_copy_number=0
Chr1	Liftoff	gene	2656269	2658794	.	+	.	ID=gene-SJAG_01090;Dbxref=GeneID:7048334;Name=SJAG_01090;gbkey=Gene;gene_biotype=protein_coding;locus_tag=SJAG_01090;coverage=0.999;sequence_ID=0.999;valid_ORFs=0;extra_copy_number=0;copy_num_ID=gene-SJAG_01090_0
Chr1	Liftoff	mRNA	2656269	2658794	.	+	.	ID=rna-XM_002172321.2;Parent=gene-SJAG_01090;Dbxref=GeneID:7048334,Genbank:XM_002172321.2;Name=XM_002172321.2;gbkey=mRNA;locus_tag=SJAG_01090;orig_protein_id=gnl|WGS:AATM|SJAG_01090|gb|EEB06064;orig_transcript_id=gnl|WGS:AATM|mrna_SJAG_01090T0;product=Trp-like ion channel;transcript_id=XM_002172321.2;matches_ref_protein=False;valid_ORF=False;missing_stop_codon=True;extra_copy_number=0
Chr1	Liftoff	exon	2656269	2658794	.	+	.	ID=exon-XM_002172321.2-1;Parent=rna-XM_002172321.2;Dbxref=GeneID:7048334,Genbank:XM_002172321.2;gbkey=mRNA;locus_tag=SJAG_01090;orig_protein_id=gnl|WGS:AATM|SJAG_01090|gb|EEB06064;orig_transcript_id=gnl|WGS:AATM|mrna_SJAG_01090T0;product=Trp-like ion channel;transcript_id=XM_002172321.2;extra_copy_number=0
Chr1	Liftoff	CDS	2656323	2658568	.	+	.	ID=cds-XP_002172357.2;Parent=rna-XM_002172321.2;Dbxref=GeneID:7048334,Genbank:XP_002172357.2;Name=XP_002172357.2;gbkey=CDS;locus_tag=SJAG_01090;orig_transcript_id=gnl|WGS:AATM|mrna_SJAG_01090T0;product=Trp-like ion channel;protein_id=XP_002172357.2;extra_copy_number=0
Chr1	Liftoff	gene	2658978	2660776	.	+	.	ID=gene-SJAG_01089;Dbxref=GeneID:7048333;Name=SJAG_01089;gbkey=Gene;gene_biotype=protein_coding;locus_tag=SJAG_01089;coverage=1.0;sequence_ID=1.0;valid_ORFs=1;extra_copy_number=0;copy_num_ID=gene-SJAG_01089_0
Chr1	Liftoff	mRNA	2658978	2660776	.	+	.	ID=rna-XM_002172320.2;Parent=gene-SJAG_01089;Dbxref=GeneID:7048333,Genbank:XM_002172320.2;Name=XM_002172320.2;gbkey=mRNA;locus_tag=SJAG_01089;orig_protein_id=gnl|WGS:AATM|SJAG_01089|gb|EEB06063;orig_transcript_id=gnl|WGS:AATM|mrna_SJAG_01089T0;product=UTP-glucose-1-phosphate uridylyltransferase;transcript_id=XM_002172320.2;matches_ref_protein=True;valid_ORF=True;extra_copy_number=0
Chr1	Liftoff	exon	2658978	2660776	.	+	.	ID=exon-XM_002172320.2-1;Parent=rna-XM_002172320.2;Dbxref=GeneID:7048333,Genbank:XM_002172320.2;gbkey=mRNA;locus_tag=SJAG_01089;orig_protein_id=gnl|WGS:AATM|SJAG_01089|gb|EEB06063;orig_transcript_id=gnl|WGS:AATM|mrna_SJAG_01089T0;product=UTP-glucose-1-phosphate uridylyltransferase;transcript_id=XM_002172320.2;extra_copy_number=0
Chr1	Liftoff	CDS	2659068	2660588	.	+	.	ID=cds-XP_002172356.1;Parent=rna-XM_002172320.2;Dbxref=GeneID:7048333,Genbank:XP_002172356.1;Name=XP_002172356.1;gbkey=CDS;locus_tag=SJAG_01089;orig_transcript_id=gnl|WGS:AATM|mrna_SJAG_01089T0;product=UTP-glucose-1-phosphate uridylyltransferase;protein_id=XP_002172356.1;extra_copy_number=0
Chr1	Liftoff	gene	2660524	2662898	.	-	.	ID=gene-SJAG_01088;Dbxref=GeneID:7048332;Name=SJAG_01088;gbkey=Gene;gene_biotype=protein_coding;locus_tag=SJAG_01088;coverage=1.0;sequence_ID=1.0;valid_ORFs=1;extra_copy_number=0;copy_num_ID=gene-SJAG_01088_0
Chr1	Liftoff	mRNA	2660524	2662898	.	-	.	ID=rna-XM_002172319.2;Parent=gene-SJAG_01088;Dbxref=GeneID:7048332,Genbank:XM_002172319.2;Name=XM_002172319.2;gbkey=mRNA;locus_tag=SJAG_01088;orig_protein_id=gnl|WGS:AATM|SJAG_01088|gb|EEB06062;orig_transcript_id=gnl|WGS:AATM|mrna_SJAG_01088T0;product=leukotriene A-4 hydrolase;transcript_id=XM_002172319.2;matches_ref_protein=True;valid_ORF=True;extra_copy_number=0
Chr1	Liftoff	exon	2660524	2660908	.	-	.	ID=exon-XM_002172319.2-2;Parent=rna-XM_002172319.2;Dbxref=GeneID:7048332,Genbank:XM_002172319.2;gbkey=mRNA;locus_tag=SJAG_01088;orig_protein_id=gnl|WGS:AATM|SJAG_01088|gb|EEB06062;orig_transcript_id=gnl|WGS:AATM|mrna_SJAG_01088T0;product=leukotriene A-4 hydrolase;transcript_id=XM_002172319.2;extra_copy_number=0
Chr1	Liftoff	exon	2660954	2662898	.	-	.	ID=exon-XM_002172319.2-1;Parent=rna-XM_002172319.2;Dbxref=GeneID:7048332,Genbank:XM_002172319.2;gbkey=mRNA;locus_tag=SJAG_01088;orig_protein_id=gnl|WGS:AATM|SJAG_01088|gb|EEB06062;orig_transcript_id=gnl|WGS:AATM|mrna_SJAG_01088T0;product=leukotriene A-4 hydrolase;transcript_id=XM_002172319.2;extra_copy_number=0
Chr1	Liftoff	CDS	2660782	2660908	.	-	.	ID=cds-XP_002172355.1;Parent=rna-XM_002172319.2;Dbxref=GeneID:7048332,Genbank:XP_002172355.1;Name=XP_002172355.1;gbkey=CDS;locus_tag=SJAG_01088;orig_transcript_id=gnl|WGS:AATM|mrna_SJAG_01088T0;product=leukotriene A-4 hydrolase;protein_id=XP_002172355.1;extra_copy_number=0
Chr1	Liftoff	CDS	2660954	2662665	.	-	.	ID=cds-XP_002172355.1;Parent=rna-XM_002172319.2;Dbxref=GeneID:7048332,Genbank:XP_002172355.1;Name=XP_002172355.1;gbkey=CDS;locus_tag=SJAG_01088;orig_transcript_id=gnl|WGS:AATM|mrna_SJAG_01088T0;product=leukotriene A-4 hydrolase;protein_id=XP_002172355.1;extra_copy_number=0
Chr1	Liftoff	gene	2663204	2663793	.	-	.	ID=gene-SJAG_01087;Dbxref=GeneID:7048331;Name=SJAG_01087;gbkey=Gene;gene_biotype=protein_coding;locus_tag=SJAG_01087;coverage=1.0;sequence_ID=1.0;valid_ORFs=1;extra_copy_number=0;copy_num_ID=gene-SJAG_01087_0
Chr1	Liftoff	mRNA	2663204	2663793	.	-	.	ID=rna-XM_002172318.2;Parent=gene-SJAG_01087;Dbxref=GeneID:7048331,Genbank:XM_002172318.2;Name=XM_002172318.2;gbkey=mRNA;locus_tag=SJAG_01087;orig_protein_id=gnl|WGS:AATM|SJAG_01087|gb|EEB06061;orig_transcript_id=gnl|WGS:AATM|mrna_SJAG_01087T0;product=60S ribosomal protein L23;transcript_id=XM_002172318.2;matches_ref_protein=True;valid_ORF=True;extra_copy_number=0
Chr1	Liftoff	exon	2663204	2663793	.	-	.	ID=exon-XM_002172318.2-1;Parent=rna-XM_002172318.2;Dbxref=GeneID:7048331,Genbank:XM_002172318.2;gbkey=mRNA;locus_tag=SJAG_01087;orig_protein_id=gnl|WGS:AATM|SJAG_01087|gb|EEB06061;orig_transcript_id=gnl|WGS:AATM|mrna_SJAG_01087T0;product=60S ribosomal protein L23;transcript_id=XM_002172318.2;extra_copy_number=0
Chr1	Liftoff	CDS	2663285	2663704	.	-	.	ID=cds-XP_002172354.1;Parent=rna-XM_002172318.2;Dbxref=GeneID:7048331,Genbank:XP_002172354.1;Name=XP_002172354.1;gbkey=CDS;locus_tag=SJAG_01087;orig_transcript_id=gnl|WGS:AATM|mrna_SJAG_01087T0;product=60S ribosomal protein L23;protein_id=XP_002172354.1;extra_copy_number=0
Chr1	Liftoff	gene	2663947	2664495	.	-	.	ID=gene-SJAG_01086;Dbxref=GeneID:7048330;Name=SJAG_01086;end_range=2014966,.;gbkey=Gene;gene_biotype=protein_coding;locus_tag=SJAG_01086;partial=true;start_range=.,2014418;coverage=1.0;sequence_ID=1.0;valid_ORFs=1;extra_copy_number=0;copy_num_ID=gene-SJAG_01086_0
Chr1	Liftoff	mRNA	2663947	2664495	.	-	.	ID=rna-XM_002172317.1;Parent=gene-SJAG_01086;Dbxref=GeneID:7048330,Genbank:XM_002172317.1;Name=XM_002172317.1;end_range=2014966,.;gbkey=mRNA;locus_tag=SJAG_01086;orig_protein_id=gnl|WGS:AATM|SJAG_01086|gb|EEB06060;orig_transcript_id=gnl|WGS:AATM|mrna_SJAG_01086T0;partial=true;product=cell wall protein Pwp1;start_range=.,2014418;transcript_id=XM_002172317.1;matches_ref_protein=True;valid_ORF=True;extra_copy_number=0
Chr1	Liftoff	exon	2663947	2664495	.	-	.	ID=exon-XM_002172317.1-1;Parent=rna-XM_002172317.1;Dbxref=GeneID:7048330,Genbank:XM_002172317.1;end_range=2014966,.;gbkey=mRNA;locus_tag=SJAG_01086;orig_protein_id=gnl|WGS:AATM|SJAG_01086|gb|EEB06060;orig_transcript_id=gnl|WGS:AATM|mrna_SJAG_01086T0;partial=true;product=cell wall protein Pwp1;start_range=.,2014418;transcript_id=XM_002172317.1;extra_copy_number=0
Chr1	Liftoff	CDS	2663947	2664495	.	-	.	ID=cds-XP_002172353.1;Parent=rna-XM_002172317.1;Dbxref=GeneID:7048330,Genbank:XP_002172353.1;Name=XP_002172353.1;gbkey=CDS;locus_tag=SJAG_01086;orig_transcript_id=gnl|WGS:AATM|mrna_SJAG_01086T0;product=cell wall protein Pwp1;protein_id=XP_002172353.1;extra_copy_number=0
Chr1	Liftoff	gene	2664681	2666020	.	-	.	ID=gene-SJAG_01085;Dbxref=GeneID:7048329;Name=SJAG_01085;end_range=2016491,.;gbkey=Gene;gene_biotype=protein_coding;locus_tag=SJAG_01085;partial=true;start_range=.,2015152;coverage=1.0;sequence_ID=1.0;valid_ORFs=1;extra_copy_number=0;copy_num_ID=gene-SJAG_01085_0
Chr1	Liftoff	mRNA	2664681	2666020	.	-	.	ID=rna-XM_002172316.1;Parent=gene-SJAG_01085;Dbxref=GeneID:7048329,Genbank:XM_002172316.1;Name=XM_002172316.1;end_range=2016491,.;gbkey=mRNA;locus_tag=SJAG_01085;orig_protein_id=gnl|WGS:AATM|SJAG_01085|gb|EEB06059;orig_transcript_id=gnl|WGS:AATM|mrna_SJAG_01085T0;partial=true;product=fungal protein;start_range=.,2015152;transcript_id=XM_002172316.1;matches_ref_protein=True;valid_ORF=True;extra_copy_number=0
Chr1	Liftoff	exon	2664681	2665468	.	-	.	ID=exon-XM_002172316.1-2;Parent=rna-XM_002172316.1;Dbxref=GeneID:7048329,Genbank:XM_002172316.1;gbkey=mRNA;locus_tag=SJAG_01085;orig_protein_id=gnl|WGS:AATM|SJAG_01085|gb|EEB06059;orig_transcript_id=gnl|WGS:AATM|mrna_SJAG_01085T0;partial=true;product=fungal protein;start_range=.,2015152;transcript_id=XM_002172316.1;extra_copy_number=0
Chr1	Liftoff	exon	2665522	2666020	.	-	.	ID=exon-XM_002172316.1-1;Parent=rna-XM_002172316.1;Dbxref=GeneID:7048329,Genbank:XM_002172316.1;end_range=2016491,.;gbkey=mRNA;locus_tag=SJAG_01085;orig_protein_id=gnl|WGS:AATM|SJAG_01085|gb|EEB06059;orig_transcript_id=gnl|WGS:AATM|mrna_SJAG_01085T0;partial=true;product=fungal protein;transcript_id=XM_002172316.1;extra_copy_number=0
Chr1	Liftoff	CDS	2664681	2665468	.	-	.	ID=cds-XP_002172352.1;Parent=rna-XM_002172316.1;Dbxref=GeneID:7048329,Genbank:XP_002172352.1;Name=XP_002172352.1;gbkey=CDS;locus_tag=SJAG_01085;orig_transcript_id=gnl|WGS:AATM|mrna_SJAG_01085T0;product=fungal protein;protein_id=XP_002172352.1;extra_copy_number=0
Chr1	Liftoff	CDS	2665522	2666020	.	-	.	ID=cds-XP_002172352.1;Parent=rna-XM_002172316.1;Dbxref=GeneID:7048329,Genbank:XP_002172352.1;Name=XP_002172352.1;gbkey=CDS;locus_tag=SJAG_01085;orig_transcript_id=gnl|WGS:AATM|mrna_SJAG_01085T0;product=fungal protein;protein_id=XP_002172352.1;extra_copy_number=0
Chr1	Liftoff	gene	2666779	2668506	.	-	.	ID=gene-SJAG_01084;Dbxref=GeneID:7048328;Name=SJAG_01084;end_range=2018977,.;gbkey=Gene;gene_biotype=protein_coding;locus_tag=SJAG_01084;partial=true;start_range=.,2017250;coverage=1.0;sequence_ID=1.0;valid_ORFs=1;extra_copy_number=0;copy_num_ID=gene-SJAG_01084_0
Chr1	Liftoff	mRNA	2666779	2668506	.	-	.	ID=rna-XM_002172315.1;Parent=gene-SJAG_01084;Dbxref=GeneID:7048328,Genbank:XM_002172315.1;Name=XM_002172315.1;end_range=2018977,.;gbkey=mRNA;locus_tag=SJAG_01084;orig_protein_id=gnl|WGS:AATM|SJAG_01084|gb|EEB06058;orig_transcript_id=gnl|WGS:AATM|mrna_SJAG_01084T0;partial=true;product=CAMK/CAMK1 protein kinase Srk1;start_range=.,2017250;transcript_id=XM_002172315.1;matches_ref_protein=True;valid_ORF=True;extra_copy_number=0
Chr1	Liftoff	exon	2666779	2668401	.	-	.	ID=exon-XM_002172315.1-2;Parent=rna-XM_002172315.1;Dbxref=GeneID:7048328,Genbank:XM_002172315.1;gbkey=mRNA;locus_tag=SJAG_01084;orig_protein_id=gnl|WGS:AATM|SJAG_01084|gb|EEB06058;orig_transcript_id=gnl|WGS:AATM|mrna_SJAG_01084T0;partial=true;product=CAMK/CAMK1 protein kinase Srk1;start_range=.,2017250;transcript_id=XM_002172315.1;extra_copy_number=0
Chr1	Liftoff	exon	2668492	2668506	.	-	.	ID=exon-XM_002172315.1-1;Parent=rna-XM_002172315.1;Dbxref=GeneID:7048328,Genbank:XM_002172315.1;end_range=2018977,.;gbkey=mRNA;locus_tag=SJAG_01084;orig_protein_id=gnl|WGS:AATM|SJAG_01084|gb|EEB06058;orig_transcript_id=gnl|WGS:AATM|mrna_SJAG_01084T0;partial=true;product=CAMK/CAMK1 protein kinase Srk1;transcript_id=XM_002172315.1;extra_copy_number=0
Chr1	Liftoff	CDS	2666779	2668401	.	-	.	ID=cds-XP_002172351.1;Parent=rna-XM_002172315.1;Dbxref=GeneID:7048328,Genbank:XP_002172351.1;Name=XP_002172351.1;gbkey=CDS;locus_tag=SJAG_01084;orig_transcript_id=gnl|WGS:AATM|mrna_SJAG_01084T0;product=CAMK/CAMK1 protein kinase Srk1;protein_id=XP_002172351.1;extra_copy_number=0
Chr1	Liftoff	CDS	2668492	2668506	.	-	.	ID=cds-XP_002172351.1;Parent=rna-XM_002172315.1;Dbxref=GeneID:7048328,Genbank:XP_002172351.1;Name=XP_002172351.1;gbkey=CDS;locus_tag=SJAG_01084;orig_transcript_id=gnl|WGS:AATM|mrna_SJAG_01084T0;product=CAMK/CAMK1 protein kinase Srk1;protein_id=XP_002172351.1;extra_copy_number=0
Chr1	Liftoff	gene	2668843	2672590	.	-	.	ID=gene-SJAG_01083;Dbxref=GeneID:7048327;Name=SJAG_01083;gbkey=Gene;gene_biotype=protein_coding;locus_tag=SJAG_01083;coverage=1.0;sequence_ID=1.0;valid_ORFs=1;extra_copy_number=0;copy_num_ID=gene-SJAG_01083_0
Chr1	Liftoff	mRNA	2668843	2672590	.	-	.	ID=rna-XM_002172314.2;Parent=gene-SJAG_01083;Dbxref=GeneID:7048327,Genbank:XM_002172314.2;Name=XM_002172314.2;gbkey=mRNA;locus_tag=SJAG_01083;orig_protein_id=gnl|WGS:AATM|SJAG_01083|gb|EEB06057;orig_transcript_id=gnl|WGS:AATM|mrna_SJAG_01083T0;product=karyopherin Kap113;transcript_id=XM_002172314.2;matches_ref_protein=True;valid_ORF=True;extra_copy_number=0
Chr1	Liftoff	exon	2668843	2669755	.	-	.	ID=exon-XM_002172314.2-6;Parent=rna-XM_002172314.2;Dbxref=GeneID:7048327,Genbank:XM_002172314.2;gbkey=mRNA;locus_tag=SJAG_01083;orig_protein_id=gnl|WGS:AATM|SJAG_01083|gb|EEB06057;orig_transcript_id=gnl|WGS:AATM|mrna_SJAG_01083T0;product=karyopherin Kap113;transcript_id=XM_002172314.2;extra_copy_number=0
Chr1	Liftoff	exon	2669819	2669906	.	-	.	ID=exon-XM_002172314.2-5;Parent=rna-XM_002172314.2;Dbxref=GeneID:7048327,Genbank:XM_002172314.2;gbkey=mRNA;locus_tag=SJAG_01083;orig_protein_id=gnl|WGS:AATM|SJAG_01083|gb|EEB06057;orig_transcript_id=gnl|WGS:AATM|mrna_SJAG_01083T0;product=karyopherin Kap113;transcript_id=XM_002172314.2;extra_copy_number=0
Chr1	Liftoff	exon	2669955	2670112	.	-	.	ID=exon-XM_002172314.2-4;Parent=rna-XM_002172314.2;Dbxref=GeneID:7048327,Genbank:XM_002172314.2;gbkey=mRNA;locus_tag=SJAG_01083;orig_protein_id=gnl|WGS:AATM|SJAG_01083|gb|EEB06057;orig_transcript_id=gnl|WGS:AATM|mrna_SJAG_01083T0;product=karyopherin Kap113;transcript_id=XM_002172314.2;extra_copy_number=0
Chr1	Liftoff	exon	2670163	2670306	.	-	.	ID=exon-XM_002172314.2-3;Parent=rna-XM_002172314.2;Dbxref=GeneID:7048327,Genbank:XM_002172314.2;gbkey=mRNA;locus_tag=SJAG_01083;orig_protein_id=gnl|WGS:AATM|SJAG_01083|gb|EEB06057;orig_transcript_id=gnl|WGS:AATM|mrna_SJAG_01083T0;product=karyopherin Kap113;transcript_id=XM_002172314.2;extra_copy_number=0
Chr1	Liftoff	exon	2670352	2670810	.	-	.	ID=exon-XM_002172314.2-2;Parent=rna-XM_002172314.2;Dbxref=GeneID:7048327,Genbank:XM_002172314.2;gbkey=mRNA;locus_tag=SJAG_01083;orig_protein_id=gnl|WGS:AATM|SJAG_01083|gb|EEB06057;orig_transcript_id=gnl|WGS:AATM|mrna_SJAG_01083T0;product=karyopherin Kap113;transcript_id=XM_002172314.2;extra_copy_number=0
Chr1	Liftoff	exon	2670860	2672590	.	-	.	ID=exon-XM_002172314.2-1;Parent=rna-XM_002172314.2;Dbxref=GeneID:7048327,Genbank:XM_002172314.2;gbkey=mRNA;locus_tag=SJAG_01083;orig_protein_id=gnl|WGS:AATM|SJAG_01083|gb|EEB06057;orig_transcript_id=gnl|WGS:AATM|mrna_SJAG_01083T0;product=karyopherin Kap113;transcript_id=XM_002172314.2;extra_copy_number=0
Chr1	Liftoff	CDS	2669594	2669755	.	-	.	ID=cds-XP_002172350.2;Parent=rna-XM_002172314.2;Dbxref=GeneID:7048327,Genbank:XP_002172350.2;Name=XP_002172350.2;gbkey=CDS;locus_tag=SJAG_01083;orig_transcript_id=gnl|WGS:AATM|mrna_SJAG_01083T0;product=karyopherin Kap113;protein_id=XP_002172350.2;extra_copy_number=0
Chr1	Liftoff	CDS	2669819	2669906	.	-	.	ID=cds-XP_002172350.2;Parent=rna-XM_002172314.2;Dbxref=GeneID:7048327,Genbank:XP_002172350.2;Name=XP_002172350.2;gbkey=CDS;locus_tag=SJAG_01083;orig_transcript_id=gnl|WGS:AATM|mrna_SJAG_01083T0;product=karyopherin Kap113;protein_id=XP_002172350.2;extra_copy_number=0
Chr1	Liftoff	CDS	2669955	2670112	.	-	.	ID=cds-XP_002172350.2;Parent=rna-XM_002172314.2;Dbxref=GeneID:7048327,Genbank:XP_002172350.2;Name=XP_002172350.2;gbkey=CDS;locus_tag=SJAG_01083;orig_transcript_id=gnl|WGS:AATM|mrna_SJAG_01083T0;product=karyopherin Kap113;protein_id=XP_002172350.2;extra_copy_number=0
Chr1	Liftoff	CDS	2670163	2670306	.	-	.	ID=cds-XP_002172350.2;Parent=rna-XM_002172314.2;Dbxref=GeneID:7048327,Genbank:XP_002172350.2;Name=XP_002172350.2;gbkey=CDS;locus_tag=SJAG_01083;orig_transcript_id=gnl|WGS:AATM|mrna_SJAG_01083T0;product=karyopherin Kap113;protein_id=XP_002172350.2;extra_copy_number=0
Chr1	Liftoff	CDS	2670352	2670810	.	-	.	ID=cds-XP_002172350.2;Parent=rna-XM_002172314.2;Dbxref=GeneID:7048327,Genbank:XP_002172350.2;Name=XP_002172350.2;gbkey=CDS;locus_tag=SJAG_01083;orig_transcript_id=gnl|WGS:AATM|mrna_SJAG_01083T0;product=karyopherin Kap113;protein_id=XP_002172350.2;extra_copy_number=0
Chr1	Liftoff	CDS	2670860	2671918	.	-	.	ID=cds-XP_002172350.2;Parent=rna-XM_002172314.2;Dbxref=GeneID:7048327,Genbank:XP_002172350.2;Name=XP_002172350.2;gbkey=CDS;locus_tag=SJAG_01083;orig_transcript_id=gnl|WGS:AATM|mrna_SJAG_01083T0;product=karyopherin Kap113;protein_id=XP_002172350.2;extra_copy_number=0
Chr1	Liftoff	gene	2672940	2675920	.	-	.	ID=gene-SJAG_01082;Dbxref=GeneID:7048326;Name=SJAG_01082;gbkey=Gene;gene_biotype=protein_coding;locus_tag=SJAG_01082;coverage=1.0;sequence_ID=1.0;valid_ORFs=1;extra_copy_number=0;copy_num_ID=gene-SJAG_01082_0
Chr1	Liftoff	mRNA	2672940	2675920	.	-	.	ID=rna-XM_002172313.2;Parent=gene-SJAG_01082;Dbxref=GeneID:7048326,Genbank:XM_002172313.2;Name=XM_002172313.2;gbkey=mRNA;locus_tag=SJAG_01082;orig_protein_id=gnl|WGS:AATM|SJAG_01082|gb|EEB06056;orig_transcript_id=gnl|WGS:AATM|mrna_SJAG_01082T0;product=BUB protein kinase Bub1;transcript_id=XM_002172313.2;matches_ref_protein=True;valid_ORF=True;extra_copy_number=0
Chr1	Liftoff	exon	2672940	2675920	.	-	.	ID=exon-XM_002172313.2-1;Parent=rna-XM_002172313.2;Dbxref=GeneID:7048326,Genbank:XM_002172313.2;gbkey=mRNA;locus_tag=SJAG_01082;orig_protein_id=gnl|WGS:AATM|SJAG_01082|gb|EEB06056;orig_transcript_id=gnl|WGS:AATM|mrna_SJAG_01082T0;product=BUB protein kinase Bub1;transcript_id=XM_002172313.2;extra_copy_number=0
Chr1	Liftoff	CDS	2673161	2675842	.	-	.	ID=cds-XP_002172349.1;Parent=rna-XM_002172313.2;Dbxref=GeneID:7048326,Genbank:XP_002172349.1;Name=XP_002172349.1;gbkey=CDS;locus_tag=SJAG_01082;orig_transcript_id=gnl|WGS:AATM|mrna_SJAG_01082T0;product=BUB protein kinase Bub1;protein_id=XP_002172349.1;extra_copy_number=0
Chr1	Liftoff	gene	2676580	2678565	.	+	.	ID=gene-SJAG_01081;Dbxref=GeneID:7048325;Name=SJAG_01081;gbkey=Gene;gene_biotype=protein_coding;locus_tag=SJAG_01081;coverage=1.0;sequence_ID=0.998;valid_ORFs=0;extra_copy_number=0;copy_num_ID=gene-SJAG_01081_0
Chr1	Liftoff	mRNA	2676580	2678565	.	+	.	ID=rna-XM_002172312.2;Parent=gene-SJAG_01081;Dbxref=GeneID:7048325,Genbank:XM_002172312.2;Name=XM_002172312.2;gbkey=mRNA;locus_tag=SJAG_01081;orig_protein_id=gnl|WGS:AATM|SJAG_01081|gb|EEB06055;orig_transcript_id=gnl|WGS:AATM|mrna_SJAG_01081T0;product=phosphoribosylaminoimidazole carboxylase Ade6;transcript_id=XM_002172312.2;matches_ref_protein=False;valid_ORF=False;inframe_stop_codon=True;extra_copy_number=0
Chr1	Liftoff	exon	2676580	2678565	.	+	.	ID=exon-XM_002172312.2-1;Parent=rna-XM_002172312.2;Dbxref=GeneID:7048325,Genbank:XM_002172312.2;gbkey=mRNA;locus_tag=SJAG_01081;orig_protein_id=gnl|WGS:AATM|SJAG_01081|gb|EEB06055;orig_transcript_id=gnl|WGS:AATM|mrna_SJAG_01081T0;product=phosphoribosylaminoimidazole carboxylase Ade6;transcript_id=XM_002172312.2;extra_copy_number=0
Chr1	Liftoff	CDS	2676668	2678338	.	+	.	ID=cds-XP_002172348.1;Parent=rna-XM_002172312.2;Dbxref=GeneID:7048325,Genbank:XP_002172348.1;Name=XP_002172348.1;gbkey=CDS;locus_tag=SJAG_01081;orig_transcript_id=gnl|WGS:AATM|mrna_SJAG_01081T0;product=phosphoribosylaminoimidazole carboxylase Ade6;protein_id=XP_002172348.1;extra_copy_number=0
Chr1	Liftoff	gene	2678354	2680971	.	-	.	ID=gene-SJAG_01080;Dbxref=GeneID:7048324;Name=SJAG_01080;gbkey=Gene;gene_biotype=protein_coding;locus_tag=SJAG_01080;coverage=1.0;sequence_ID=1.0;valid_ORFs=1;extra_copy_number=0;copy_num_ID=gene-SJAG_01080_0
Chr1	Liftoff	mRNA	2678354	2680971	.	-	.	ID=rna-XM_002172311.2;Parent=gene-SJAG_01080;Dbxref=GeneID:7048324,Genbank:XM_002172311.2;Name=XM_002172311.2;gbkey=mRNA;locus_tag=SJAG_01080;orig_protein_id=gnl|WGS:AATM|SJAG_01080|gb|EEB06054;orig_transcript_id=gnl|WGS:AATM|mrna_SJAG_01080T0;product=vacuolar transporter chaperone complex subunit;transcript_id=XM_002172311.2;matches_ref_protein=True;valid_ORF=True;extra_copy_number=0
Chr1	Liftoff	exon	2678354	2680971	.	-	.	ID=exon-XM_002172311.2-1;Parent=rna-XM_002172311.2;Dbxref=GeneID:7048324,Genbank:XM_002172311.2;gbkey=mRNA;locus_tag=SJAG_01080;orig_protein_id=gnl|WGS:AATM|SJAG_01080|gb|EEB06054;orig_transcript_id=gnl|WGS:AATM|mrna_SJAG_01080T0;product=vacuolar transporter chaperone complex subunit;transcript_id=XM_002172311.2;extra_copy_number=0
Chr1	Liftoff	CDS	2678530	2680680	.	-	.	ID=cds-XP_002172347.1;Parent=rna-XM_002172311.2;Dbxref=GeneID:7048324,Genbank:XP_002172347.1;Name=XP_002172347.1;gbkey=CDS;locus_tag=SJAG_01080;orig_transcript_id=gnl|WGS:AATM|mrna_SJAG_01080T0;product=vacuolar transporter chaperone complex subunit;protein_id=XP_002172347.1;extra_copy_number=0
Chr1	Liftoff	gene	2680895	2688349	.	-	.	ID=gene-SJAG_01076;Dbxref=GeneID:7048319;Name=SJAG_01076;gbkey=Gene;gene_biotype=protein_coding;locus_tag=SJAG_01076;coverage=0.999;sequence_ID=0.999;valid_ORFs=0;extra_copy_number=0;copy_num_ID=gene-SJAG_01076_0
Chr1	Liftoff	mRNA	2680895	2688349	.	-	.	ID=rna-XM_002172306.2;Parent=gene-SJAG_01076;Dbxref=GeneID:7048319,Genbank:XM_002172306.2;Name=XM_002172306.2;gbkey=mRNA;locus_tag=SJAG_01076;orig_protein_id=gnl|WGS:AATM|SJAG_01076|gb|EEB06049;orig_transcript_id=gnl|WGS:AATM|mrna_SJAG_01076T0;product=CtIP-like endonuclease;transcript_id=XM_002172306.2;matches_ref_protein=False;valid_ORF=False;missing_stop_codon=True;extra_copy_number=0
Chr1	Liftoff	exon	2680895	2687102	.	-	.	ID=exon-XM_002172306.2-2;Parent=rna-XM_002172306.2;Dbxref=GeneID:7048319,Genbank:XM_002172306.2;gbkey=mRNA;locus_tag=SJAG_01076;orig_protein_id=gnl|WGS:AATM|SJAG_01076|gb|EEB06049;orig_transcript_id=gnl|WGS:AATM|mrna_SJAG_01076T0;product=CtIP-like endonuclease;transcript_id=XM_002172306.2;extra_copy_number=0
Chr1	Liftoff	exon	2687104	2688349	.	-	.	ID=exon-XM_002172306.2-1;Parent=rna-XM_002172306.2;Dbxref=GeneID:7048319,Genbank:XM_002172306.2;gbkey=mRNA;locus_tag=SJAG_01076;orig_protein_id=gnl|WGS:AATM|SJAG_01076|gb|EEB06049;orig_transcript_id=gnl|WGS:AATM|mrna_SJAG_01076T0;product=CtIP-like endonuclease;transcript_id=XM_002172306.2;extra_copy_number=0
Chr1	Liftoff	CDS	2687048	2687102	.	-	.	ID=cds-XP_002172342.2;Parent=rna-XM_002172306.2;Dbxref=GeneID:7048319,Genbank:XP_002172342.2;Name=XP_002172342.2;gbkey=CDS;locus_tag=SJAG_01076;orig_transcript_id=gnl|WGS:AATM|mrna_SJAG_01076T0;product=CtIP-like endonuclease;protein_id=XP_002172342.2;extra_copy_number=0
Chr1	Liftoff	CDS	2687104	2687823	.	-	.	ID=cds-XP_002172342.2;Parent=rna-XM_002172306.2;Dbxref=GeneID:7048319,Genbank:XP_002172342.2;Name=XP_002172342.2;gbkey=CDS;locus_tag=SJAG_01076;orig_transcript_id=gnl|WGS:AATM|mrna_SJAG_01076T0;product=CtIP-like endonuclease;protein_id=XP_002172342.2;extra_copy_number=0
Chr1	Liftoff	gene	2681090	2681819	.	+	.	ID=gene-SJAG_05216;Dbxref=GeneID:7048323;Name=SJAG_05216;gbkey=Gene;gene_biotype=protein_coding;locus_tag=SJAG_05216;coverage=1.0;sequence_ID=1.0;valid_ORFs=1;extra_copy_number=0;copy_num_ID=gene-SJAG_05216_0
Chr1	Liftoff	mRNA	2681090	2681819	.	+	.	ID=rna-XM_002172310.2;Parent=gene-SJAG_05216;Dbxref=GeneID:7048323,Genbank:XM_002172310.2;Name=XM_002172310.2;gbkey=mRNA;locus_tag=SJAG_05216;orig_protein_id=gnl|WGS:AATM|SJAG_05216|gb|EEB06053;orig_transcript_id=gnl|WGS:AATM|mrna_SJAG_05216T0;product=60S ribosomal protein L34;transcript_id=XM_002172310.2;matches_ref_protein=True;valid_ORF=True;extra_copy_number=0
Chr1	Liftoff	exon	2681090	2681819	.	+	.	ID=exon-XM_002172310.2-1;Parent=rna-XM_002172310.2;Dbxref=GeneID:7048323,Genbank:XM_002172310.2;gbkey=mRNA;locus_tag=SJAG_05216;orig_protein_id=gnl|WGS:AATM|SJAG_05216|gb|EEB06053;orig_transcript_id=gnl|WGS:AATM|mrna_SJAG_05216T0;product=60S ribosomal protein L34;transcript_id=XM_002172310.2;extra_copy_number=0
Chr1	Liftoff	CDS	2681444	2681779	.	+	.	ID=cds-XP_002172346.1;Parent=rna-XM_002172310.2;Dbxref=GeneID:7048323,Genbank:XP_002172346.1;Name=XP_002172346.1;gbkey=CDS;locus_tag=SJAG_05216;orig_transcript_id=gnl|WGS:AATM|mrna_SJAG_05216T0;product=60S ribosomal protein L34;protein_id=XP_002172346.1;extra_copy_number=0
Chr1	Liftoff	gene	2681906	2682931	.	+	.	ID=gene-SJAG_01079;Dbxref=GeneID:7048322;Name=SJAG_01079;gbkey=Gene;gene_biotype=protein_coding;locus_tag=SJAG_01079;coverage=1.0;sequence_ID=1.0;valid_ORFs=1;extra_copy_number=0;copy_num_ID=gene-SJAG_01079_0
Chr1	Liftoff	mRNA	2681906	2682931	.	+	.	ID=rna-XM_002172309.2;Parent=gene-SJAG_01079;Dbxref=GeneID:7048322,Genbank:XM_002172309.2;Name=XM_002172309.2;gbkey=mRNA;locus_tag=SJAG_01079;orig_protein_id=gnl|WGS:AATM|SJAG_01079|gb|EEB06052;orig_transcript_id=gnl|WGS:AATM|mrna_SJAG_01079T0;product=methyltransferase Rrg1;transcript_id=XM_002172309.2;matches_ref_protein=True;valid_ORF=True;extra_copy_number=0
Chr1	Liftoff	exon	2681906	2682931	.	+	.	ID=exon-XM_002172309.2-1;Parent=rna-XM_002172309.2;Dbxref=GeneID:7048322,Genbank:XM_002172309.2;gbkey=mRNA;locus_tag=SJAG_01079;orig_protein_id=gnl|WGS:AATM|SJAG_01079|gb|EEB06052;orig_transcript_id=gnl|WGS:AATM|mrna_SJAG_01079T0;product=methyltransferase Rrg1;transcript_id=XM_002172309.2;extra_copy_number=0
Chr1	Liftoff	CDS	2681940	2682881	.	+	.	ID=cds-XP_002172345.1;Parent=rna-XM_002172309.2;Dbxref=GeneID:7048322,Genbank:XP_002172345.1;Name=XP_002172345.1;gbkey=CDS;locus_tag=SJAG_01079;orig_transcript_id=gnl|WGS:AATM|mrna_SJAG_01079T0;product=methyltransferase Rrg1;protein_id=XP_002172345.1;extra_copy_number=0
Chr1	Liftoff	gene	2683437	2685612	.	+	.	ID=gene-SJAG_01078;Dbxref=GeneID:7048321;Name=SJAG_01078;gbkey=Gene;gene_biotype=protein_coding;locus_tag=SJAG_01078;coverage=0.999;sequence_ID=0.999;valid_ORFs=1;extra_copy_number=0;copy_num_ID=gene-SJAG_01078_0
Chr1	Liftoff	mRNA	2683437	2685612	.	+	.	ID=rna-XM_002172308.2;Parent=gene-SJAG_01078;Dbxref=GeneID:7048321,Genbank:XM_002172308.2;Name=XM_002172308.2;gbkey=mRNA;locus_tag=SJAG_01078;orig_protein_id=gnl|WGS:AATM|SJAG_01078|gb|EEB06051;orig_transcript_id=gnl|WGS:AATM|mrna_SJAG_01078T0;product=zinc homeostasis factor 1;transcript_id=XM_002172308.2;matches_ref_protein=True;valid_ORF=True;extra_copy_number=0
Chr1	Liftoff	exon	2683437	2685612	.	+	.	ID=exon-XM_002172308.2-1;Parent=rna-XM_002172308.2;Dbxref=GeneID:7048321,Genbank:XM_002172308.2;gbkey=mRNA;locus_tag=SJAG_01078;orig_protein_id=gnl|WGS:AATM|SJAG_01078|gb|EEB06051;orig_transcript_id=gnl|WGS:AATM|mrna_SJAG_01078T0;product=zinc homeostasis factor 1;transcript_id=XM_002172308.2;extra_copy_number=0
Chr1	Liftoff	CDS	2684022	2685299	.	+	.	ID=cds-XP_002172344.2;Parent=rna-XM_002172308.2;Dbxref=GeneID:7048321,Genbank:XP_002172344.2;Name=XP_002172344.2;gbkey=CDS;locus_tag=SJAG_01078;orig_transcript_id=gnl|WGS:AATM|mrna_SJAG_01078T0;product=zinc homeostasis factor 1;protein_id=XP_002172344.2;extra_copy_number=0
Chr1	Liftoff	gene	2685754	2686823	.	+	.	ID=gene-SJAG_01077;Dbxref=GeneID:7048320;Name=SJAG_01077;gbkey=Gene;gene_biotype=protein_coding;locus_tag=SJAG_01077;coverage=1.0;sequence_ID=1.0;valid_ORFs=1;extra_copy_number=0;copy_num_ID=gene-SJAG_01077_0
Chr1	Liftoff	mRNA	2685754	2686823	.	+	.	ID=rna-XM_002172307.2;Parent=gene-SJAG_01077;Dbxref=GeneID:7048320,Genbank:XM_002172307.2;Name=XM_002172307.2;gbkey=mRNA;locus_tag=SJAG_01077;orig_protein_id=gnl|WGS:AATM|SJAG_01077|gb|EEB06050;orig_transcript_id=gnl|WGS:AATM|mrna_SJAG_01077T0;product=cytochrome c oxidase subunit V;transcript_id=XM_002172307.2;matches_ref_protein=True;valid_ORF=True;extra_copy_number=0
Chr1	Liftoff	exon	2685754	2686823	.	+	.	ID=exon-XM_002172307.2-1;Parent=rna-XM_002172307.2;Dbxref=GeneID:7048320,Genbank:XM_002172307.2;gbkey=mRNA;locus_tag=SJAG_01077;orig_protein_id=gnl|WGS:AATM|SJAG_01077|gb|EEB06050;orig_transcript_id=gnl|WGS:AATM|mrna_SJAG_01077T0;product=cytochrome c oxidase subunit V;transcript_id=XM_002172307.2;extra_copy_number=0
Chr1	Liftoff	CDS	2685892	2686470	.	+	.	ID=cds-XP_002172343.1;Parent=rna-XM_002172307.2;Dbxref=GeneID:7048320,Genbank:XP_002172343.1;Name=XP_002172343.1;gbkey=CDS;locus_tag=SJAG_01077;orig_transcript_id=gnl|WGS:AATM|mrna_SJAG_01077T0;product=cytochrome c oxidase subunit V;protein_id=XP_002172343.1;extra_copy_number=0
Chr1	Liftoff	gene	2688675	2690411	.	-	.	ID=gene-SJAG_01075;Dbxref=GeneID:7048318;Name=SJAG_01075;gbkey=Gene;gene_biotype=protein_coding;locus_tag=SJAG_01075;coverage=1.0;sequence_ID=1.0;valid_ORFs=1;extra_copy_number=0;copy_num_ID=gene-SJAG_01075_0
Chr1	Liftoff	mRNA	2688675	2690411	.	-	.	ID=rna-XM_002172305.2;Parent=gene-SJAG_01075;Dbxref=GeneID:7048318,Genbank:XM_002172305.2;Name=XM_002172305.2;gbkey=mRNA;locus_tag=SJAG_01075;orig_protein_id=gnl|WGS:AATM|SJAG_01075|gb|EEB06048;orig_transcript_id=gnl|WGS:AATM|mrna_SJAG_01075T0;product=Sir2 family histone deacetylase Hst2;transcript_id=XM_002172305.2;matches_ref_protein=True;valid_ORF=True;extra_copy_number=0
Chr1	Liftoff	exon	2688675	2689460	.	-	.	ID=exon-XM_002172305.2-7;Parent=rna-XM_002172305.2;Dbxref=GeneID:7048318,Genbank:XM_002172305.2;gbkey=mRNA;locus_tag=SJAG_01075;orig_protein_id=gnl|WGS:AATM|SJAG_01075|gb|EEB06048;orig_transcript_id=gnl|WGS:AATM|mrna_SJAG_01075T0;product=Sir2 family histone deacetylase Hst2;transcript_id=XM_002172305.2;extra_copy_number=0
Chr1	Liftoff	exon	2689508	2689614	.	-	.	ID=exon-XM_002172305.2-6;Parent=rna-XM_002172305.2;Dbxref=GeneID:7048318,Genbank:XM_002172305.2;gbkey=mRNA;locus_tag=SJAG_01075;orig_protein_id=gnl|WGS:AATM|SJAG_01075|gb|EEB06048;orig_transcript_id=gnl|WGS:AATM|mrna_SJAG_01075T0;product=Sir2 family histone deacetylase Hst2;transcript_id=XM_002172305.2;extra_copy_number=0
Chr1	Liftoff	exon	2689661	2689798	.	-	.	ID=exon-XM_002172305.2-5;Parent=rna-XM_002172305.2;Dbxref=GeneID:7048318,Genbank:XM_002172305.2;gbkey=mRNA;locus_tag=SJAG_01075;orig_protein_id=gnl|WGS:AATM|SJAG_01075|gb|EEB06048;orig_transcript_id=gnl|WGS:AATM|mrna_SJAG_01075T0;product=Sir2 family histone deacetylase Hst2;transcript_id=XM_002172305.2;extra_copy_number=0
Chr1	Liftoff	exon	2689855	2689886	.	-	.	ID=exon-XM_002172305.2-4;Parent=rna-XM_002172305.2;Dbxref=GeneID:7048318,Genbank:XM_002172305.2;gbkey=mRNA;locus_tag=SJAG_01075;orig_protein_id=gnl|WGS:AATM|SJAG_01075|gb|EEB06048;orig_transcript_id=gnl|WGS:AATM|mrna_SJAG_01075T0;product=Sir2 family histone deacetylase Hst2;transcript_id=XM_002172305.2;extra_copy_number=0
Chr1	Liftoff	exon	2689930	2689962	.	-	.	ID=exon-XM_002172305.2-3;Parent=rna-XM_002172305.2;Dbxref=GeneID:7048318,Genbank:XM_002172305.2;gbkey=mRNA;locus_tag=SJAG_01075;orig_protein_id=gnl|WGS:AATM|SJAG_01075|gb|EEB06048;orig_transcript_id=gnl|WGS:AATM|mrna_SJAG_01075T0;product=Sir2 family histone deacetylase Hst2;transcript_id=XM_002172305.2;extra_copy_number=0
Chr1	Liftoff	exon	2690009	2690075	.	-	.	ID=exon-XM_002172305.2-2;Parent=rna-XM_002172305.2;Dbxref=GeneID:7048318,Genbank:XM_002172305.2;gbkey=mRNA;locus_tag=SJAG_01075;orig_protein_id=gnl|WGS:AATM|SJAG_01075|gb|EEB06048;orig_transcript_id=gnl|WGS:AATM|mrna_SJAG_01075T0;product=Sir2 family histone deacetylase Hst2;transcript_id=XM_002172305.2;extra_copy_number=0
Chr1	Liftoff	exon	2690124	2690411	.	-	.	ID=exon-XM_002172305.2-1;Parent=rna-XM_002172305.2;Dbxref=GeneID:7048318,Genbank:XM_002172305.2;gbkey=mRNA;locus_tag=SJAG_01075;orig_protein_id=gnl|WGS:AATM|SJAG_01075|gb|EEB06048;orig_transcript_id=gnl|WGS:AATM|mrna_SJAG_01075T0;product=Sir2 family histone deacetylase Hst2;transcript_id=XM_002172305.2;extra_copy_number=0
Chr1	Liftoff	CDS	2688774	2689460	.	-	.	ID=cds-XP_002172341.2;Parent=rna-XM_002172305.2;Dbxref=GeneID:7048318,Genbank:XP_002172341.2;Name=XP_002172341.2;gbkey=CDS;locus_tag=SJAG_01075;orig_transcript_id=gnl|WGS:AATM|mrna_SJAG_01075T0;product=Sir2 family histone deacetylase Hst2;protein_id=XP_002172341.2;extra_copy_number=0
Chr1	Liftoff	CDS	2689508	2689614	.	-	.	ID=cds-XP_002172341.2;Parent=rna-XM_002172305.2;Dbxref=GeneID:7048318,Genbank:XP_002172341.2;Name=XP_002172341.2;gbkey=CDS;locus_tag=SJAG_01075;orig_transcript_id=gnl|WGS:AATM|mrna_SJAG_01075T0;product=Sir2 family histone deacetylase Hst2;protein_id=XP_002172341.2;extra_copy_number=0
Chr1	Liftoff	CDS	2689661	2689798	.	-	.	ID=cds-XP_002172341.2;Parent=rna-XM_002172305.2;Dbxref=GeneID:7048318,Genbank:XP_002172341.2;Name=XP_002172341.2;gbkey=CDS;locus_tag=SJAG_01075;orig_transcript_id=gnl|WGS:AATM|mrna_SJAG_01075T0;product=Sir2 family histone deacetylase Hst2;protein_id=XP_002172341.2;extra_copy_number=0
Chr1	Liftoff	CDS	2689855	2689886	.	-	.	ID=cds-XP_002172341.2;Parent=rna-XM_002172305.2;Dbxref=GeneID:7048318,Genbank:XP_002172341.2;Name=XP_002172341.2;gbkey=CDS;locus_tag=SJAG_01075;orig_transcript_id=gnl|WGS:AATM|mrna_SJAG_01075T0;product=Sir2 family histone deacetylase Hst2;protein_id=XP_002172341.2;extra_copy_number=0
Chr1	Liftoff	CDS	2689930	2689962	.	-	.	ID=cds-XP_002172341.2;Parent=rna-XM_002172305.2;Dbxref=GeneID:7048318,Genbank:XP_002172341.2;Name=XP_002172341.2;gbkey=CDS;locus_tag=SJAG_01075;orig_transcript_id=gnl|WGS:AATM|mrna_SJAG_01075T0;product=Sir2 family histone deacetylase Hst2;protein_id=XP_002172341.2;extra_copy_number=0
Chr1	Liftoff	CDS	2690009	2690075	.	-	.	ID=cds-XP_002172341.2;Parent=rna-XM_002172305.2;Dbxref=GeneID:7048318,Genbank:XP_002172341.2;Name=XP_002172341.2;gbkey=CDS;locus_tag=SJAG_01075;orig_transcript_id=gnl|WGS:AATM|mrna_SJAG_01075T0;product=Sir2 family histone deacetylase Hst2;protein_id=XP_002172341.2;extra_copy_number=0
Chr1	Liftoff	CDS	2690124	2690193	.	-	.	ID=cds-XP_002172341.2;Parent=rna-XM_002172305.2;Dbxref=GeneID:7048318,Genbank:XP_002172341.2;Name=XP_002172341.2;gbkey=CDS;locus_tag=SJAG_01075;orig_transcript_id=gnl|WGS:AATM|mrna_SJAG_01075T0;product=Sir2 family histone deacetylase Hst2;protein_id=XP_002172341.2;extra_copy_number=0
Chr1	Liftoff	gene	2690417	2693744	.	+	.	ID=gene-SJAG_01074;Dbxref=GeneID:7048317;Name=SJAG_01074;gbkey=Gene;gene_biotype=protein_coding;locus_tag=SJAG_01074;coverage=1.0;sequence_ID=1.0;valid_ORFs=1;extra_copy_number=0;copy_num_ID=gene-SJAG_01074_0
Chr1	Liftoff	mRNA	2690417	2693744	.	+	.	ID=rna-XM_002172304.2;Parent=gene-SJAG_01074;Dbxref=GeneID:7048317,Genbank:XM_002172304.2;Name=XM_002172304.2;gbkey=mRNA;locus_tag=SJAG_01074;orig_protein_id=gnl|WGS:AATM|SJAG_01074|gb|EEB06047;orig_transcript_id=gnl|WGS:AATM|mrna_SJAG_01074T0;product=DUF814 family protein;transcript_id=XM_002172304.2;matches_ref_protein=True;valid_ORF=True;extra_copy_number=0
Chr1	Liftoff	exon	2690417	2690665	.	+	.	ID=exon-XM_002172304.2-1;Parent=rna-XM_002172304.2;Dbxref=GeneID:7048317,Genbank:XM_002172304.2;gbkey=mRNA;locus_tag=SJAG_01074;orig_protein_id=gnl|WGS:AATM|SJAG_01074|gb|EEB06047;orig_transcript_id=gnl|WGS:AATM|mrna_SJAG_01074T0;product=DUF814 family protein;transcript_id=XM_002172304.2;extra_copy_number=0
Chr1	Liftoff	exon	2690713	2693744	.	+	.	ID=exon-XM_002172304.2-2;Parent=rna-XM_002172304.2;Dbxref=GeneID:7048317,Genbank:XM_002172304.2;gbkey=mRNA;locus_tag=SJAG_01074;orig_protein_id=gnl|WGS:AATM|SJAG_01074|gb|EEB06047;orig_transcript_id=gnl|WGS:AATM|mrna_SJAG_01074T0;product=DUF814 family protein;transcript_id=XM_002172304.2;extra_copy_number=0
Chr1	Liftoff	CDS	2690534	2690665	.	+	.	ID=cds-XP_002172340.1;Parent=rna-XM_002172304.2;Dbxref=GeneID:7048317,Genbank:XP_002172340.1;Name=XP_002172340.1;gbkey=CDS;locus_tag=SJAG_01074;orig_transcript_id=gnl|WGS:AATM|mrna_SJAG_01074T0;product=DUF814 family protein;protein_id=XP_002172340.1;extra_copy_number=0
Chr1	Liftoff	CDS	2690713	2693622	.	+	.	ID=cds-XP_002172340.1;Parent=rna-XM_002172304.2;Dbxref=GeneID:7048317,Genbank:XP_002172340.1;Name=XP_002172340.1;gbkey=CDS;locus_tag=SJAG_01074;orig_transcript_id=gnl|WGS:AATM|mrna_SJAG_01074T0;product=DUF814 family protein;protein_id=XP_002172340.1;extra_copy_number=0
Chr1	Liftoff	gene	2693617	2695151	.	-	.	ID=gene-SJAG_01073;Dbxref=GeneID:7048316;Name=SJAG_01073;gbkey=Gene;gene_biotype=protein_coding;locus_tag=SJAG_01073;coverage=1.0;sequence_ID=1.0;valid_ORFs=1;extra_copy_number=0;copy_num_ID=gene-SJAG_01073_0
Chr1	Liftoff	mRNA	2693617	2695151	.	-	.	ID=rna-XM_002172303.2;Parent=gene-SJAG_01073;Dbxref=GeneID:7048316,Genbank:XM_002172303.2;Name=XM_002172303.2;gbkey=mRNA;locus_tag=SJAG_01073;orig_protein_id=gnl|WGS:AATM|SJAG_01073|gb|EEB06046;orig_transcript_id=gnl|WGS:AATM|mrna_SJAG_01073T0;product=prohibitin Phb2;transcript_id=XM_002172303.2;matches_ref_protein=True;valid_ORF=True;extra_copy_number=0
Chr1	Liftoff	exon	2693617	2693969	.	-	.	ID=exon-XM_002172303.2-4;Parent=rna-XM_002172303.2;Dbxref=GeneID:7048316,Genbank:XM_002172303.2;gbkey=mRNA;locus_tag=SJAG_01073;orig_protein_id=gnl|WGS:AATM|SJAG_01073|gb|EEB06046;orig_transcript_id=gnl|WGS:AATM|mrna_SJAG_01073T0;product=prohibitin Phb2;transcript_id=XM_002172303.2;extra_copy_number=0
Chr1	Liftoff	exon	2694025	2694093	.	-	.	ID=exon-XM_002172303.2-3;Parent=rna-XM_002172303.2;Dbxref=GeneID:7048316,Genbank:XM_002172303.2;gbkey=mRNA;locus_tag=SJAG_01073;orig_protein_id=gnl|WGS:AATM|SJAG_01073|gb|EEB06046;orig_transcript_id=gnl|WGS:AATM|mrna_SJAG_01073T0;product=prohibitin Phb2;transcript_id=XM_002172303.2;extra_copy_number=0
Chr1	Liftoff	exon	2694142	2694408	.	-	.	ID=exon-XM_002172303.2-2;Parent=rna-XM_002172303.2;Dbxref=GeneID:7048316,Genbank:XM_002172303.2;gbkey=mRNA;locus_tag=SJAG_01073;orig_protein_id=gnl|WGS:AATM|SJAG_01073|gb|EEB06046;orig_transcript_id=gnl|WGS:AATM|mrna_SJAG_01073T0;product=prohibitin Phb2;transcript_id=XM_002172303.2;extra_copy_number=0
Chr1	Liftoff	exon	2694464	2695151	.	-	.	ID=exon-XM_002172303.2-1;Parent=rna-XM_002172303.2;Dbxref=GeneID:7048316,Genbank:XM_002172303.2;gbkey=mRNA;locus_tag=SJAG_01073;orig_protein_id=gnl|WGS:AATM|SJAG_01073|gb|EEB06046;orig_transcript_id=gnl|WGS:AATM|mrna_SJAG_01073T0;product=prohibitin Phb2;transcript_id=XM_002172303.2;extra_copy_number=0
Chr1	Liftoff	CDS	2693740	2693969	.	-	.	ID=cds-XP_002172339.1;Parent=rna-XM_002172303.2;Dbxref=GeneID:7048316,Genbank:XP_002172339.1;Name=XP_002172339.1;gbkey=CDS;locus_tag=SJAG_01073;orig_transcript_id=gnl|WGS:AATM|mrna_SJAG_01073T0;product=prohibitin Phb2;protein_id=XP_002172339.1;extra_copy_number=0
Chr1	Liftoff	CDS	2694025	2694093	.	-	.	ID=cds-XP_002172339.1;Parent=rna-XM_002172303.2;Dbxref=GeneID:7048316,Genbank:XP_002172339.1;Name=XP_002172339.1;gbkey=CDS;locus_tag=SJAG_01073;orig_transcript_id=gnl|WGS:AATM|mrna_SJAG_01073T0;product=prohibitin Phb2;protein_id=XP_002172339.1;extra_copy_number=0
Chr1	Liftoff	CDS	2694142	2694408	.	-	.	ID=cds-XP_002172339.1;Parent=rna-XM_002172303.2;Dbxref=GeneID:7048316,Genbank:XP_002172339.1;Name=XP_002172339.1;gbkey=CDS;locus_tag=SJAG_01073;orig_transcript_id=gnl|WGS:AATM|mrna_SJAG_01073T0;product=prohibitin Phb2;protein_id=XP_002172339.1;extra_copy_number=0
Chr1	Liftoff	CDS	2694464	2694770	.	-	.	ID=cds-XP_002172339.1;Parent=rna-XM_002172303.2;Dbxref=GeneID:7048316,Genbank:XP_002172339.1;Name=XP_002172339.1;gbkey=CDS;locus_tag=SJAG_01073;orig_transcript_id=gnl|WGS:AATM|mrna_SJAG_01073T0;product=prohibitin Phb2;protein_id=XP_002172339.1;extra_copy_number=0
Chr1	Liftoff	gene	2695326	2695966	.	+	.	ID=gene-SJAG_01072;Dbxref=GeneID:7048315;Name=SJAG_01072;gbkey=Gene;gene_biotype=protein_coding;locus_tag=SJAG_01072;coverage=1.0;sequence_ID=1.0;valid_ORFs=1;extra_copy_number=0;copy_num_ID=gene-SJAG_01072_0
Chr1	Liftoff	mRNA	2695326	2695966	.	+	.	ID=rna-XM_002172302.2;Parent=gene-SJAG_01072;Dbxref=GeneID:7048315,Genbank:XM_002172302.2;Name=XM_002172302.2;gbkey=mRNA;locus_tag=SJAG_01072;orig_protein_id=gnl|WGS:AATM|SJAG_01072|gb|EEB06045;orig_transcript_id=gnl|WGS:AATM|mrna_SJAG_01072T0;product=subtilisin cleaved region like protein;transcript_id=XM_002172302.2;matches_ref_protein=True;valid_ORF=True;extra_copy_number=0
Chr1	Liftoff	exon	2695326	2695517	.	+	.	ID=exon-XM_002172302.2-1;Parent=rna-XM_002172302.2;Dbxref=GeneID:7048315,Genbank:XM_002172302.2;gbkey=mRNA;locus_tag=SJAG_01072;orig_protein_id=gnl|WGS:AATM|SJAG_01072|gb|EEB06045;orig_transcript_id=gnl|WGS:AATM|mrna_SJAG_01072T0;product=subtilisin cleaved region like protein;transcript_id=XM_002172302.2;extra_copy_number=0
Chr1	Liftoff	exon	2695644	2695684	.	+	.	ID=exon-XM_002172302.2-2;Parent=rna-XM_002172302.2;Dbxref=GeneID:7048315,Genbank:XM_002172302.2;gbkey=mRNA;locus_tag=SJAG_01072;orig_protein_id=gnl|WGS:AATM|SJAG_01072|gb|EEB06045;orig_transcript_id=gnl|WGS:AATM|mrna_SJAG_01072T0;product=subtilisin cleaved region like protein;transcript_id=XM_002172302.2;extra_copy_number=0
Chr1	Liftoff	exon	2695748	2695966	.	+	.	ID=exon-XM_002172302.2-3;Parent=rna-XM_002172302.2;Dbxref=GeneID:7048315,Genbank:XM_002172302.2;gbkey=mRNA;locus_tag=SJAG_01072;orig_protein_id=gnl|WGS:AATM|SJAG_01072|gb|EEB06045;orig_transcript_id=gnl|WGS:AATM|mrna_SJAG_01072T0;product=subtilisin cleaved region like protein;transcript_id=XM_002172302.2;extra_copy_number=0
Chr1	Liftoff	CDS	2695497	2695517	.	+	.	ID=cds-XP_002172338.1;Parent=rna-XM_002172302.2;Dbxref=GeneID:7048315,Genbank:XP_002172338.1;Name=XP_002172338.1;gbkey=CDS;locus_tag=SJAG_01072;orig_transcript_id=gnl|WGS:AATM|mrna_SJAG_01072T0;product=subtilisin cleaved region like protein;protein_id=XP_002172338.1;extra_copy_number=0
Chr1	Liftoff	CDS	2695644	2695684	.	+	.	ID=cds-XP_002172338.1;Parent=rna-XM_002172302.2;Dbxref=GeneID:7048315,Genbank:XP_002172338.1;Name=XP_002172338.1;gbkey=CDS;locus_tag=SJAG_01072;orig_transcript_id=gnl|WGS:AATM|mrna_SJAG_01072T0;product=subtilisin cleaved region like protein;protein_id=XP_002172338.1;extra_copy_number=0
Chr1	Liftoff	CDS	2695748	2695910	.	+	.	ID=cds-XP_002172338.1;Parent=rna-XM_002172302.2;Dbxref=GeneID:7048315,Genbank:XP_002172338.1;Name=XP_002172338.1;gbkey=CDS;locus_tag=SJAG_01072;orig_transcript_id=gnl|WGS:AATM|mrna_SJAG_01072T0;product=subtilisin cleaved region like protein;protein_id=XP_002172338.1;extra_copy_number=0
Chr1	Liftoff	gene	2695990	2698823	.	+	.	ID=gene-SJAG_01071;Dbxref=GeneID:7048314;Name=SJAG_01071;gbkey=Gene;gene_biotype=protein_coding;locus_tag=SJAG_01071;coverage=1.0;sequence_ID=1.0;valid_ORFs=1;extra_copy_number=0;copy_num_ID=gene-SJAG_01071_0
Chr1	Liftoff	mRNA	2695990	2698823	.	+	.	ID=rna-XM_002172301.2;Parent=gene-SJAG_01071;Dbxref=GeneID:7048314,Genbank:XM_002172301.2;Name=XM_002172301.2;gbkey=mRNA;locus_tag=SJAG_01071;orig_protein_id=gnl|WGS:AATM|SJAG_01071|gb|EEB06044;orig_transcript_id=gnl|WGS:AATM|mrna_SJAG_01071T0;product=hypothetical protein;transcript_id=XM_002172301.2;matches_ref_protein=True;valid_ORF=True;extra_copy_number=0
Chr1	Liftoff	exon	2695990	2698823	.	+	.	ID=exon-XM_002172301.2-1;Parent=rna-XM_002172301.2;Dbxref=GeneID:7048314,Genbank:XM_002172301.2;gbkey=mRNA;locus_tag=SJAG_01071;orig_protein_id=gnl|WGS:AATM|SJAG_01071|gb|EEB06044;orig_transcript_id=gnl|WGS:AATM|mrna_SJAG_01071T0;product=hypothetical protein;transcript_id=XM_002172301.2;extra_copy_number=0
Chr1	Liftoff	CDS	2696301	2698520	.	+	.	ID=cds-XP_002172337.1;Parent=rna-XM_002172301.2;Dbxref=GeneID:7048314,Genbank:XP_002172337.1;Name=XP_002172337.1;gbkey=CDS;locus_tag=SJAG_01071;orig_transcript_id=gnl|WGS:AATM|mrna_SJAG_01071T0;product=hypothetical protein;protein_id=XP_002172337.1;extra_copy_number=0
Chr1	Liftoff	gene	2698757	2700278	.	+	.	ID=gene-SJAG_01070;Dbxref=GeneID:7048313;Name=SJAG_01070;gbkey=Gene;gene_biotype=protein_coding;locus_tag=SJAG_01070;coverage=1.0;sequence_ID=1.0;valid_ORFs=1;extra_copy_number=0;copy_num_ID=gene-SJAG_01070_0
Chr1	Liftoff	mRNA	2698757	2700278	.	+	.	ID=rna-XM_002172300.2;Parent=gene-SJAG_01070;Dbxref=GeneID:7048313,Genbank:XM_002172300.2;Name=XM_002172300.2;gbkey=mRNA;locus_tag=SJAG_01070;orig_protein_id=gnl|WGS:AATM|SJAG_01070|gb|EEB06043;orig_transcript_id=gnl|WGS:AATM|mrna_SJAG_01070T0;product=adenosine kinase;transcript_id=XM_002172300.2;matches_ref_protein=True;valid_ORF=True;extra_copy_number=0
Chr1	Liftoff	exon	2698757	2700278	.	+	.	ID=exon-XM_002172300.2-1;Parent=rna-XM_002172300.2;Dbxref=GeneID:7048313,Genbank:XM_002172300.2;gbkey=mRNA;locus_tag=SJAG_01070;orig_protein_id=gnl|WGS:AATM|SJAG_01070|gb|EEB06043;orig_transcript_id=gnl|WGS:AATM|mrna_SJAG_01070T0;product=adenosine kinase;transcript_id=XM_002172300.2;extra_copy_number=0
Chr1	Liftoff	CDS	2698849	2699880	.	+	.	ID=cds-XP_002172336.1;Parent=rna-XM_002172300.2;Dbxref=GeneID:7048313,Genbank:XP_002172336.1;Name=XP_002172336.1;gbkey=CDS;locus_tag=SJAG_01070;orig_transcript_id=gnl|WGS:AATM|mrna_SJAG_01070T0;product=adenosine kinase;protein_id=XP_002172336.1;extra_copy_number=0
Chr1	Liftoff	gene	2700279	2702024	.	+	.	ID=gene-SJAG_01069;Dbxref=GeneID:7048312;Name=SJAG_01069;gbkey=Gene;gene_biotype=protein_coding;locus_tag=SJAG_01069;coverage=1.0;sequence_ID=1.0;valid_ORFs=1;extra_copy_number=0;copy_num_ID=gene-SJAG_01069_0
Chr1	Liftoff	mRNA	2700279	2702024	.	+	.	ID=rna-XM_002172299.2;Parent=gene-SJAG_01069;Dbxref=GeneID:7048312,Genbank:XM_002172299.2;Name=XM_002172299.2;gbkey=mRNA;locus_tag=SJAG_01069;orig_protein_id=gnl|WGS:AATM|SJAG_01069|gb|EEB06042;orig_transcript_id=gnl|WGS:AATM|mrna_SJAG_01069T0;product=dolichyl-di-phosphooligosaccharide-protein glycotransferase subunit;transcript_id=XM_002172299.2;matches_ref_protein=True;valid_ORF=True;extra_copy_number=0
Chr1	Liftoff	exon	2700279	2700489	.	+	.	ID=exon-XM_002172299.2-1;Parent=rna-XM_002172299.2;Dbxref=GeneID:7048312,Genbank:XM_002172299.2;gbkey=mRNA;locus_tag=SJAG_01069;orig_protein_id=gnl|WGS:AATM|SJAG_01069|gb|EEB06042;orig_transcript_id=gnl|WGS:AATM|mrna_SJAG_01069T0;product=dolichyl-di-phosphooligosaccharide-protein glycotransferase subunit;transcript_id=XM_002172299.2;extra_copy_number=0
Chr1	Liftoff	exon	2700543	2700653	.	+	.	ID=exon-XM_002172299.2-2;Parent=rna-XM_002172299.2;Dbxref=GeneID:7048312,Genbank:XM_002172299.2;gbkey=mRNA;locus_tag=SJAG_01069;orig_protein_id=gnl|WGS:AATM|SJAG_01069|gb|EEB06042;orig_transcript_id=gnl|WGS:AATM|mrna_SJAG_01069T0;product=dolichyl-di-phosphooligosaccharide-protein glycotransferase subunit;transcript_id=XM_002172299.2;extra_copy_number=0
Chr1	Liftoff	exon	2700725	2702024	.	+	.	ID=exon-XM_002172299.2-3;Parent=rna-XM_002172299.2;Dbxref=GeneID:7048312,Genbank:XM_002172299.2;gbkey=mRNA;locus_tag=SJAG_01069;orig_protein_id=gnl|WGS:AATM|SJAG_01069|gb|EEB06042;orig_transcript_id=gnl|WGS:AATM|mrna_SJAG_01069T0;product=dolichyl-di-phosphooligosaccharide-protein glycotransferase subunit;transcript_id=XM_002172299.2;extra_copy_number=0
Chr1	Liftoff	CDS	2700360	2700489	.	+	.	ID=cds-XP_002172335.1;Parent=rna-XM_002172299.2;Dbxref=GeneID:7048312,Genbank:XP_002172335.1;Name=XP_002172335.1;gbkey=CDS;locus_tag=SJAG_01069;orig_transcript_id=gnl|WGS:AATM|mrna_SJAG_01069T0;product=dolichyl-di-phosphooligosaccharide-protein glycotransferase subunit;protein_id=XP_002172335.1;extra_copy_number=0
Chr1	Liftoff	CDS	2700543	2700653	.	+	.	ID=cds-XP_002172335.1;Parent=rna-XM_002172299.2;Dbxref=GeneID:7048312,Genbank:XP_002172335.1;Name=XP_002172335.1;gbkey=CDS;locus_tag=SJAG_01069;orig_transcript_id=gnl|WGS:AATM|mrna_SJAG_01069T0;product=dolichyl-di-phosphooligosaccharide-protein glycotransferase subunit;protein_id=XP_002172335.1;extra_copy_number=0
Chr1	Liftoff	CDS	2700725	2701791	.	+	.	ID=cds-XP_002172335.1;Parent=rna-XM_002172299.2;Dbxref=GeneID:7048312,Genbank:XP_002172335.1;Name=XP_002172335.1;gbkey=CDS;locus_tag=SJAG_01069;orig_transcript_id=gnl|WGS:AATM|mrna_SJAG_01069T0;product=dolichyl-di-phosphooligosaccharide-protein glycotransferase subunit;protein_id=XP_002172335.1;extra_copy_number=0
Chr1	Liftoff	gene	2701958	2705305	.	+	.	ID=gene-SJAG_01068;Dbxref=GeneID:7048311;Name=SJAG_01068;gbkey=Gene;gene_biotype=protein_coding;locus_tag=SJAG_01068;coverage=1.0;sequence_ID=1.0;valid_ORFs=1;extra_copy_number=0;copy_num_ID=gene-SJAG_01068_0
Chr1	Liftoff	mRNA	2701958	2705305	.	+	.	ID=rna-XM_002172298.2;Parent=gene-SJAG_01068;Dbxref=GeneID:7048311,Genbank:XM_002172298.2;Name=XM_002172298.2;gbkey=mRNA;locus_tag=SJAG_01068;orig_protein_id=gnl|WGS:AATM|SJAG_01068|gb|EEB06041;orig_transcript_id=gnl|WGS:AATM|mrna_SJAG_01068T0;product=F-box protein Pof3;transcript_id=XM_002172298.2;matches_ref_protein=True;valid_ORF=True;extra_copy_number=0
Chr1	Liftoff	exon	2701958	2705305	.	+	.	ID=exon-XM_002172298.2-1;Parent=rna-XM_002172298.2;Dbxref=GeneID:7048311,Genbank:XM_002172298.2;gbkey=mRNA;locus_tag=SJAG_01068;orig_protein_id=gnl|WGS:AATM|SJAG_01068|gb|EEB06041;orig_transcript_id=gnl|WGS:AATM|mrna_SJAG_01068T0;product=F-box protein Pof3;transcript_id=XM_002172298.2;extra_copy_number=0
Chr1	Liftoff	CDS	2702232	2703956	.	+	.	ID=cds-XP_002172334.1;Parent=rna-XM_002172298.2;Dbxref=GeneID:7048311,Genbank:XP_002172334.1;Name=XP_002172334.1;gbkey=CDS;locus_tag=SJAG_01068;orig_transcript_id=gnl|WGS:AATM|mrna_SJAG_01068T0;product=F-box protein Pof3;protein_id=XP_002172334.1;extra_copy_number=0
Chr1	Liftoff	gene	2704175	2706367	.	-	.	ID=gene-SJAG_01067;Dbxref=GeneID:7048310;Name=SJAG_01067;end_range=2056894,.;gbkey=Gene;gene_biotype=protein_coding;locus_tag=SJAG_01067;partial=true;start_range=.,2054702;coverage=1.0;sequence_ID=1.0;valid_ORFs=1;extra_copy_number=0;copy_num_ID=gene-SJAG_01067_0
Chr1	Liftoff	mRNA	2704175	2706367	.	-	.	ID=rna-XM_002172297.1;Parent=gene-SJAG_01067;Dbxref=GeneID:7048310,Genbank:XM_002172297.1;Name=XM_002172297.1;end_range=2056894,.;gbkey=mRNA;locus_tag=SJAG_01067;orig_protein_id=gnl|WGS:AATM|SJAG_01067|gb|EEB06040;orig_transcript_id=gnl|WGS:AATM|mrna_SJAG_01067T0;partial=true;product=mitotic cohesin complex;start_range=.,2054702;transcript_id=XM_002172297.1;matches_ref_protein=True;valid_ORF=True;extra_copy_number=0
Chr1	Liftoff	exon	2704175	2706235	.	-	.	ID=exon-XM_002172297.1-2;Parent=rna-XM_002172297.1;Dbxref=GeneID:7048310,Genbank:XM_002172297.1;gbkey=mRNA;locus_tag=SJAG_01067;orig_protein_id=gnl|WGS:AATM|SJAG_01067|gb|EEB06040;orig_transcript_id=gnl|WGS:AATM|mrna_SJAG_01067T0;partial=true;product=mitotic cohesin complex;start_range=.,2054702;transcript_id=XM_002172297.1;extra_copy_number=0
Chr1	Liftoff	exon	2706335	2706367	.	-	.	ID=exon-XM_002172297.1-1;Parent=rna-XM_002172297.1;Dbxref=GeneID:7048310,Genbank:XM_002172297.1;end_range=2056894,.;gbkey=mRNA;locus_tag=SJAG_01067;orig_protein_id=gnl|WGS:AATM|SJAG_01067|gb|EEB06040;orig_transcript_id=gnl|WGS:AATM|mrna_SJAG_01067T0;partial=true;product=mitotic cohesin complex;transcript_id=XM_002172297.1;extra_copy_number=0
Chr1	Liftoff	CDS	2704175	2706235	.	-	.	ID=cds-XP_002172333.1;Parent=rna-XM_002172297.1;Dbxref=GeneID:7048310,Genbank:XP_002172333.1;Name=XP_002172333.1;gbkey=CDS;locus_tag=SJAG_01067;orig_transcript_id=gnl|WGS:AATM|mrna_SJAG_01067T0;product=mitotic cohesin complex;protein_id=XP_002172333.1;extra_copy_number=0
Chr1	Liftoff	CDS	2706335	2706367	.	-	.	ID=cds-XP_002172333.1;Parent=rna-XM_002172297.1;Dbxref=GeneID:7048310,Genbank:XP_002172333.1;Name=XP_002172333.1;gbkey=CDS;locus_tag=SJAG_01067;orig_transcript_id=gnl|WGS:AATM|mrna_SJAG_01067T0;product=mitotic cohesin complex;protein_id=XP_002172333.1;extra_copy_number=0
Chr1	Liftoff	gene	2706654	2707635	.	-	.	ID=gene-SJAG_01066;Dbxref=GeneID:7048309;Name=SJAG_01066;end_range=2058162,.;gbkey=Gene;gene_biotype=protein_coding;locus_tag=SJAG_01066;partial=true;start_range=.,2057181;coverage=1.0;sequence_ID=1.0;valid_ORFs=1;extra_copy_number=0;copy_num_ID=gene-SJAG_01066_0
Chr1	Liftoff	mRNA	2706654	2707635	.	-	.	ID=rna-XM_002172296.1;Parent=gene-SJAG_01066;Dbxref=GeneID:7048309,Genbank:XM_002172296.1;Name=XM_002172296.1;end_range=2058162,.;gbkey=mRNA;locus_tag=SJAG_01066;orig_protein_id=gnl|WGS:AATM|SJAG_01066|gb|EEB06039;orig_transcript_id=gnl|WGS:AATM|mrna_SJAG_01066T0;partial=true;product=hypothetical protein;start_range=.,2057181;transcript_id=XM_002172296.1;matches_ref_protein=True;valid_ORF=True;extra_copy_number=0
Chr1	Liftoff	exon	2706654	2706930	.	-	.	ID=exon-XM_002172296.1-3;Parent=rna-XM_002172296.1;Dbxref=GeneID:7048309,Genbank:XM_002172296.1;gbkey=mRNA;locus_tag=SJAG_01066;orig_protein_id=gnl|WGS:AATM|SJAG_01066|gb|EEB06039;orig_transcript_id=gnl|WGS:AATM|mrna_SJAG_01066T0;partial=true;product=hypothetical protein;start_range=.,2057181;transcript_id=XM_002172296.1;extra_copy_number=0
Chr1	Liftoff	exon	2706985	2707211	.	-	.	ID=exon-XM_002172296.1-2;Parent=rna-XM_002172296.1;Dbxref=GeneID:7048309,Genbank:XM_002172296.1;gbkey=mRNA;locus_tag=SJAG_01066;orig_protein_id=gnl|WGS:AATM|SJAG_01066|gb|EEB06039;orig_transcript_id=gnl|WGS:AATM|mrna_SJAG_01066T0;partial=true;product=hypothetical protein;transcript_id=XM_002172296.1;extra_copy_number=0
Chr1	Liftoff	exon	2707432	2707635	.	-	.	ID=exon-XM_002172296.1-1;Parent=rna-XM_002172296.1;Dbxref=GeneID:7048309,Genbank:XM_002172296.1;end_range=2058162,.;gbkey=mRNA;locus_tag=SJAG_01066;orig_protein_id=gnl|WGS:AATM|SJAG_01066|gb|EEB06039;orig_transcript_id=gnl|WGS:AATM|mrna_SJAG_01066T0;partial=true;product=hypothetical protein;transcript_id=XM_002172296.1;extra_copy_number=0
Chr1	Liftoff	CDS	2706654	2706930	.	-	.	ID=cds-XP_002172332.1;Parent=rna-XM_002172296.1;Dbxref=GeneID:7048309,Genbank:XP_002172332.1;Name=XP_002172332.1;gbkey=CDS;locus_tag=SJAG_01066;orig_transcript_id=gnl|WGS:AATM|mrna_SJAG_01066T0;product=hypothetical protein;protein_id=XP_002172332.1;extra_copy_number=0
Chr1	Liftoff	CDS	2706985	2707211	.	-	.	ID=cds-XP_002172332.1;Parent=rna-XM_002172296.1;Dbxref=GeneID:7048309,Genbank:XP_002172332.1;Name=XP_002172332.1;gbkey=CDS;locus_tag=SJAG_01066;orig_transcript_id=gnl|WGS:AATM|mrna_SJAG_01066T0;product=hypothetical protein;protein_id=XP_002172332.1;extra_copy_number=0
Chr1	Liftoff	CDS	2707432	2707635	.	-	.	ID=cds-XP_002172332.1;Parent=rna-XM_002172296.1;Dbxref=GeneID:7048309,Genbank:XP_002172332.1;Name=XP_002172332.1;gbkey=CDS;locus_tag=SJAG_01066;orig_transcript_id=gnl|WGS:AATM|mrna_SJAG_01066T0;product=hypothetical protein;protein_id=XP_002172332.1;extra_copy_number=0
Chr1	Liftoff	gene	2708574	2711578	.	-	.	ID=gene-SJAG_01065;Dbxref=GeneID:7048308;Name=SJAG_01065;gbkey=Gene;gene_biotype=protein_coding;locus_tag=SJAG_01065;coverage=1.0;sequence_ID=1.0;valid_ORFs=1;extra_copy_number=0;copy_num_ID=gene-SJAG_01065_0
Chr1	Liftoff	mRNA	2708574	2711578	.	-	.	ID=rna-XM_002172295.2;Parent=gene-SJAG_01065;Dbxref=GeneID:7048308,Genbank:XM_002172295.2;Name=XM_002172295.2;gbkey=mRNA;locus_tag=SJAG_01065;orig_protein_id=gnl|WGS:AATM|SJAG_01065|gb|EEB06038;orig_transcript_id=gnl|WGS:AATM|mrna_SJAG_01065T0;product=nucleoporin Nup82;transcript_id=XM_002172295.2;matches_ref_protein=True;valid_ORF=True;extra_copy_number=0
Chr1	Liftoff	exon	2708574	2711387	.	-	.	ID=exon-XM_002172295.2-2;Parent=rna-XM_002172295.2;Dbxref=GeneID:7048308,Genbank:XM_002172295.2;gbkey=mRNA;locus_tag=SJAG_01065;orig_protein_id=gnl|WGS:AATM|SJAG_01065|gb|EEB06038;orig_transcript_id=gnl|WGS:AATM|mrna_SJAG_01065T0;product=nucleoporin Nup82;transcript_id=XM_002172295.2;extra_copy_number=0
Chr1	Liftoff	exon	2711440	2711578	.	-	.	ID=exon-XM_002172295.2-1;Parent=rna-XM_002172295.2;Dbxref=GeneID:7048308,Genbank:XM_002172295.2;gbkey=mRNA;locus_tag=SJAG_01065;orig_protein_id=gnl|WGS:AATM|SJAG_01065|gb|EEB06038;orig_transcript_id=gnl|WGS:AATM|mrna_SJAG_01065T0;product=nucleoporin Nup82;transcript_id=XM_002172295.2;extra_copy_number=0
Chr1	Liftoff	CDS	2708700	2711207	.	-	.	ID=cds-XP_002172331.1;Parent=rna-XM_002172295.2;Dbxref=GeneID:7048308,Genbank:XP_002172331.1;Name=XP_002172331.1;gbkey=CDS;locus_tag=SJAG_01065;orig_transcript_id=gnl|WGS:AATM|mrna_SJAG_01065T0;product=nucleoporin Nup82;protein_id=XP_002172331.1;extra_copy_number=0
Chr1	Liftoff	gene	2711687	2712371	.	+	.	ID=gene-SJAG_01064;Dbxref=GeneID:7048307;Name=SJAG_01064;end_range=2062898,.;gbkey=Gene;gene_biotype=protein_coding;locus_tag=SJAG_01064;partial=true;start_range=.,2062214;coverage=1.0;sequence_ID=1.0;valid_ORFs=1;extra_copy_number=0;copy_num_ID=gene-SJAG_01064_0
Chr1	Liftoff	mRNA	2711687	2712371	.	+	.	ID=rna-XM_002172294.1;Parent=gene-SJAG_01064;Dbxref=GeneID:7048307,Genbank:XM_002172294.1;Name=XM_002172294.1;end_range=2062898,.;gbkey=mRNA;locus_tag=SJAG_01064;orig_protein_id=gnl|WGS:AATM|SJAG_01064|gb|EEB06037;orig_transcript_id=gnl|WGS:AATM|mrna_SJAG_01064T0;partial=true;product=nuclear cap-binding complex small subunit;start_range=.,2062214;transcript_id=XM_002172294.1;matches_ref_protein=True;valid_ORF=True;extra_copy_number=0
Chr1	Liftoff	exon	2711687	2711896	.	+	.	ID=exon-XM_002172294.1-1;Parent=rna-XM_002172294.1;Dbxref=GeneID:7048307,Genbank:XM_002172294.1;gbkey=mRNA;locus_tag=SJAG_01064;orig_protein_id=gnl|WGS:AATM|SJAG_01064|gb|EEB06037;orig_transcript_id=gnl|WGS:AATM|mrna_SJAG_01064T0;partial=true;product=nuclear cap-binding complex small subunit;start_range=.,2062214;transcript_id=XM_002172294.1;extra_copy_number=0
Chr1	Liftoff	exon	2711979	2712186	.	+	.	ID=exon-XM_002172294.1-2;Parent=rna-XM_002172294.1;Dbxref=GeneID:7048307,Genbank:XM_002172294.1;gbkey=mRNA;locus_tag=SJAG_01064;orig_protein_id=gnl|WGS:AATM|SJAG_01064|gb|EEB06037;orig_transcript_id=gnl|WGS:AATM|mrna_SJAG_01064T0;partial=true;product=nuclear cap-binding complex small subunit;transcript_id=XM_002172294.1;extra_copy_number=0
Chr1	Liftoff	exon	2712244	2712371	.	+	.	ID=exon-XM_002172294.1-3;Parent=rna-XM_002172294.1;Dbxref=GeneID:7048307,Genbank:XM_002172294.1;end_range=2062898,.;gbkey=mRNA;locus_tag=SJAG_01064;orig_protein_id=gnl|WGS:AATM|SJAG_01064|gb|EEB06037;orig_transcript_id=gnl|WGS:AATM|mrna_SJAG_01064T0;partial=true;product=nuclear cap-binding complex small subunit;transcript_id=XM_002172294.1;extra_copy_number=0
Chr1	Liftoff	CDS	2711687	2711896	.	+	.	ID=cds-XP_002172330.1;Parent=rna-XM_002172294.1;Dbxref=GeneID:7048307,Genbank:XP_002172330.1;Name=XP_002172330.1;gbkey=CDS;locus_tag=SJAG_01064;orig_transcript_id=gnl|WGS:AATM|mrna_SJAG_01064T0;product=nuclear cap-binding complex small subunit;protein_id=XP_002172330.1;extra_copy_number=0
Chr1	Liftoff	CDS	2711979	2712186	.	+	.	ID=cds-XP_002172330.1;Parent=rna-XM_002172294.1;Dbxref=GeneID:7048307,Genbank:XP_002172330.1;Name=XP_002172330.1;gbkey=CDS;locus_tag=SJAG_01064;orig_transcript_id=gnl|WGS:AATM|mrna_SJAG_01064T0;product=nuclear cap-binding complex small subunit;protein_id=XP_002172330.1;extra_copy_number=0
Chr1	Liftoff	CDS	2712244	2712371	.	+	.	ID=cds-XP_002172330.1;Parent=rna-XM_002172294.1;Dbxref=GeneID:7048307,Genbank:XP_002172330.1;Name=XP_002172330.1;gbkey=CDS;locus_tag=SJAG_01064;orig_transcript_id=gnl|WGS:AATM|mrna_SJAG_01064T0;product=nuclear cap-binding complex small subunit;protein_id=XP_002172330.1;extra_copy_number=0
Chr1	Liftoff	gene	2711849	2714351	.	-	.	ID=gene-SJAG_01063;Dbxref=GeneID:7048306;Name=SJAG_01063;gbkey=Gene;gene_biotype=protein_coding;locus_tag=SJAG_01063;coverage=1.0;sequence_ID=1.0;valid_ORFs=1;extra_copy_number=0;copy_num_ID=gene-SJAG_01063_0
Chr1	Liftoff	mRNA	2711849	2714351	.	-	.	ID=rna-XM_002172293.2;Parent=gene-SJAG_01063;Dbxref=GeneID:7048306,Genbank:XM_002172293.2;Name=XM_002172293.2;gbkey=mRNA;locus_tag=SJAG_01063;orig_protein_id=gnl|WGS:AATM|SJAG_01063|gb|EEB06036;orig_transcript_id=gnl|WGS:AATM|mrna_SJAG_01063T0;product=NADPH-adrenodoxin reductase Arh1;transcript_id=XM_002172293.2;matches_ref_protein=True;valid_ORF=True;extra_copy_number=0
Chr1	Liftoff	exon	2711849	2713629	.	-	.	ID=exon-XM_002172293.2-2;Parent=rna-XM_002172293.2;Dbxref=GeneID:7048306,Genbank:XM_002172293.2;gbkey=mRNA;locus_tag=SJAG_01063;orig_protein_id=gnl|WGS:AATM|SJAG_01063|gb|EEB06036;orig_transcript_id=gnl|WGS:AATM|mrna_SJAG_01063T0;product=NADPH-adrenodoxin reductase Arh1;transcript_id=XM_002172293.2;extra_copy_number=0
Chr1	Liftoff	exon	2713698	2714351	.	-	.	ID=exon-XM_002172293.2-1;Parent=rna-XM_002172293.2;Dbxref=GeneID:7048306,Genbank:XM_002172293.2;gbkey=mRNA;locus_tag=SJAG_01063;orig_protein_id=gnl|WGS:AATM|SJAG_01063|gb|EEB06036;orig_transcript_id=gnl|WGS:AATM|mrna_SJAG_01063T0;product=NADPH-adrenodoxin reductase Arh1;transcript_id=XM_002172293.2;extra_copy_number=0
Chr1	Liftoff	CDS	2712454	2713629	.	-	.	ID=cds-XP_002172329.2;Parent=rna-XM_002172293.2;Dbxref=GeneID:7048306,Genbank:XP_002172329.2;Name=XP_002172329.2;gbkey=CDS;locus_tag=SJAG_01063;orig_transcript_id=gnl|WGS:AATM|mrna_SJAG_01063T0;product=NADPH-adrenodoxin reductase Arh1;protein_id=XP_002172329.2;extra_copy_number=0
Chr1	Liftoff	CDS	2713698	2713946	.	-	.	ID=cds-XP_002172329.2;Parent=rna-XM_002172293.2;Dbxref=GeneID:7048306,Genbank:XP_002172329.2;Name=XP_002172329.2;gbkey=CDS;locus_tag=SJAG_01063;orig_transcript_id=gnl|WGS:AATM|mrna_SJAG_01063T0;product=NADPH-adrenodoxin reductase Arh1;protein_id=XP_002172329.2;extra_copy_number=0
Chr1	Liftoff	gene	2715492	2716787	.	+	.	ID=gene-SJAG_01062;Dbxref=GeneID:7048305;Name=SJAG_01062;end_range=2067314,.;gbkey=Gene;gene_biotype=protein_coding;locus_tag=SJAG_01062;partial=true;start_range=.,2066019;coverage=1.0;sequence_ID=1.0;valid_ORFs=1;extra_copy_number=0;copy_num_ID=gene-SJAG_01062_0
Chr1	Liftoff	mRNA	2715492	2716787	.	+	.	ID=rna-XM_002172292.1;Parent=gene-SJAG_01062;Dbxref=GeneID:7048305,Genbank:XM_002172292.1;Name=XM_002172292.1;end_range=2067314,.;gbkey=mRNA;locus_tag=SJAG_01062;orig_protein_id=gnl|WGS:AATM|SJAG_01062|gb|EEB06035;orig_transcript_id=gnl|WGS:AATM|mrna_SJAG_01062T0;partial=true;product=CCAAT-binding factor complex subunit Php5;start_range=.,2066019;transcript_id=XM_002172292.1;matches_ref_protein=True;valid_ORF=True;extra_copy_number=0
Chr1	Liftoff	exon	2715492	2716787	.	+	.	ID=exon-XM_002172292.1-1;Parent=rna-XM_002172292.1;Dbxref=GeneID:7048305,Genbank:XM_002172292.1;end_range=2067314,.;gbkey=mRNA;locus_tag=SJAG_01062;orig_protein_id=gnl|WGS:AATM|SJAG_01062|gb|EEB06035;orig_transcript_id=gnl|WGS:AATM|mrna_SJAG_01062T0;partial=true;product=CCAAT-binding factor complex subunit Php5;start_range=.,2066019;transcript_id=XM_002172292.1;extra_copy_number=0
Chr1	Liftoff	CDS	2715492	2716787	.	+	.	ID=cds-XP_002172328.1;Parent=rna-XM_002172292.1;Dbxref=GeneID:7048305,Genbank:XP_002172328.1;Name=XP_002172328.1;gbkey=CDS;locus_tag=SJAG_01062;orig_transcript_id=gnl|WGS:AATM|mrna_SJAG_01062T0;product=CCAAT-binding factor complex subunit Php5;protein_id=XP_002172328.1;extra_copy_number=0
Chr1	Liftoff	gene	2717539	2723137	.	-	.	ID=gene-SJAG_01059;Dbxref=GeneID:7048303;Name=SJAG_01059;gbkey=Gene;gene_biotype=protein_coding;locus_tag=SJAG_01059;coverage=1.0;sequence_ID=1.0;valid_ORFs=1;extra_copy_number=0;copy_num_ID=gene-SJAG_01059_0
Chr1	Liftoff	mRNA	2717539	2723137	.	-	.	ID=rna-XM_002172290.2;Parent=gene-SJAG_01059;Dbxref=GeneID:7048303,Genbank:XM_002172290.2;Name=XM_002172290.2;gbkey=mRNA;locus_tag=SJAG_01059;orig_protein_id=gnl|WGS:AATM|SJAG_01059|gb|EEB06033;orig_transcript_id=gnl|WGS:AATM|mrna_SJAG_01059T0;product=membrane transporter;transcript_id=XM_002172290.2;matches_ref_protein=True;valid_ORF=True;extra_copy_number=0
Chr1	Liftoff	exon	2717539	2720585	.	-	.	ID=exon-XM_002172290.2-5;Parent=rna-XM_002172290.2;Dbxref=GeneID:7048303,Genbank:XM_002172290.2;gbkey=mRNA;locus_tag=SJAG_01059;orig_protein_id=gnl|WGS:AATM|SJAG_01059|gb|EEB06033;orig_transcript_id=gnl|WGS:AATM|mrna_SJAG_01059T0;product=membrane transporter;transcript_id=XM_002172290.2;extra_copy_number=0
Chr1	Liftoff	exon	2720637	2722656	.	-	.	ID=exon-XM_002172290.2-4;Parent=rna-XM_002172290.2;Dbxref=GeneID:7048303,Genbank:XM_002172290.2;gbkey=mRNA;locus_tag=SJAG_01059;orig_protein_id=gnl|WGS:AATM|SJAG_01059|gb|EEB06033;orig_transcript_id=gnl|WGS:AATM|mrna_SJAG_01059T0;product=membrane transporter;transcript_id=XM_002172290.2;extra_copy_number=0
Chr1	Liftoff	exon	2722713	2722733	.	-	.	ID=exon-XM_002172290.2-3;Parent=rna-XM_002172290.2;Dbxref=GeneID:7048303,Genbank:XM_002172290.2;gbkey=mRNA;locus_tag=SJAG_01059;orig_protein_id=gnl|WGS:AATM|SJAG_01059|gb|EEB06033;orig_transcript_id=gnl|WGS:AATM|mrna_SJAG_01059T0;product=membrane transporter;transcript_id=XM_002172290.2;extra_copy_number=0
Chr1	Liftoff	exon	2722791	2722835	.	-	.	ID=exon-XM_002172290.2-2;Parent=rna-XM_002172290.2;Dbxref=GeneID:7048303,Genbank:XM_002172290.2;gbkey=mRNA;locus_tag=SJAG_01059;orig_protein_id=gnl|WGS:AATM|SJAG_01059|gb|EEB06033;orig_transcript_id=gnl|WGS:AATM|mrna_SJAG_01059T0;product=membrane transporter;transcript_id=XM_002172290.2;extra_copy_number=0
Chr1	Liftoff	exon	2722884	2723137	.	-	.	ID=exon-XM_002172290.2-1;Parent=rna-XM_002172290.2;Dbxref=GeneID:7048303,Genbank:XM_002172290.2;gbkey=mRNA;locus_tag=SJAG_01059;orig_protein_id=gnl|WGS:AATM|SJAG_01059|gb|EEB06033;orig_transcript_id=gnl|WGS:AATM|mrna_SJAG_01059T0;product=membrane transporter;transcript_id=XM_002172290.2;extra_copy_number=0
Chr1	Liftoff	CDS	2720166	2720585	.	-	.	ID=cds-XP_002172326.1;Parent=rna-XM_002172290.2;Dbxref=GeneID:7048303,Genbank:XP_002172326.1;Name=XP_002172326.1;gbkey=CDS;locus_tag=SJAG_01059;orig_transcript_id=gnl|WGS:AATM|mrna_SJAG_01059T0;product=membrane transporter;protein_id=XP_002172326.1;extra_copy_number=0
Chr1	Liftoff	CDS	2720637	2722656	.	-	.	ID=cds-XP_002172326.1;Parent=rna-XM_002172290.2;Dbxref=GeneID:7048303,Genbank:XP_002172326.1;Name=XP_002172326.1;gbkey=CDS;locus_tag=SJAG_01059;orig_transcript_id=gnl|WGS:AATM|mrna_SJAG_01059T0;product=membrane transporter;protein_id=XP_002172326.1;extra_copy_number=0
Chr1	Liftoff	CDS	2722713	2722733	.	-	.	ID=cds-XP_002172326.1;Parent=rna-XM_002172290.2;Dbxref=GeneID:7048303,Genbank:XP_002172326.1;Name=XP_002172326.1;gbkey=CDS;locus_tag=SJAG_01059;orig_transcript_id=gnl|WGS:AATM|mrna_SJAG_01059T0;product=membrane transporter;protein_id=XP_002172326.1;extra_copy_number=0
Chr1	Liftoff	CDS	2722791	2722835	.	-	.	ID=cds-XP_002172326.1;Parent=rna-XM_002172290.2;Dbxref=GeneID:7048303,Genbank:XP_002172326.1;Name=XP_002172326.1;gbkey=CDS;locus_tag=SJAG_01059;orig_transcript_id=gnl|WGS:AATM|mrna_SJAG_01059T0;product=membrane transporter;protein_id=XP_002172326.1;extra_copy_number=0
Chr1	Liftoff	CDS	2722884	2722900	.	-	.	ID=cds-XP_002172326.1;Parent=rna-XM_002172290.2;Dbxref=GeneID:7048303,Genbank:XP_002172326.1;Name=XP_002172326.1;gbkey=CDS;locus_tag=SJAG_01059;orig_transcript_id=gnl|WGS:AATM|mrna_SJAG_01059T0;product=membrane transporter;protein_id=XP_002172326.1;extra_copy_number=0
Chr1	Liftoff	gene	2717669	2721402	.	+	.	ID=gene-SJAG_01061;Dbxref=GeneID:7048304;Name=SJAG_01061;gbkey=Gene;gene_biotype=protein_coding;locus_tag=SJAG_01061;coverage=1.0;sequence_ID=1.0;valid_ORFs=1;extra_copy_number=0;copy_num_ID=gene-SJAG_01061_0
Chr1	Liftoff	mRNA	2717669	2721402	.	+	.	ID=rna-XM_002172291.2;Parent=gene-SJAG_01061;Dbxref=GeneID:7048304,Genbank:XM_002172291.2;Name=XM_002172291.2;gbkey=mRNA;locus_tag=SJAG_01061;orig_protein_id=gnl|WGS:AATM|SJAG_01061|gb|EEB06034;orig_transcript_id=gnl|WGS:AATM|mrna_SJAG_01061T0;product=saccharopine dehydrogenase;transcript_id=XM_002172291.2;matches_ref_protein=True;valid_ORF=True;extra_copy_number=0
Chr1	Liftoff	exon	2717669	2721402	.	+	.	ID=exon-XM_002172291.2-1;Parent=rna-XM_002172291.2;Dbxref=GeneID:7048304,Genbank:XM_002172291.2;gbkey=mRNA;locus_tag=SJAG_01061;orig_protein_id=gnl|WGS:AATM|SJAG_01061|gb|EEB06034;orig_transcript_id=gnl|WGS:AATM|mrna_SJAG_01061T0;product=saccharopine dehydrogenase;transcript_id=XM_002172291.2;extra_copy_number=0
Chr1	Liftoff	CDS	2717749	2719101	.	+	.	ID=cds-XP_002172327.1;Parent=rna-XM_002172291.2;Dbxref=GeneID:7048304,Genbank:XP_002172327.1;Name=XP_002172327.1;gbkey=CDS;locus_tag=SJAG_01061;orig_transcript_id=gnl|WGS:AATM|mrna_SJAG_01061T0;product=saccharopine dehydrogenase;protein_id=XP_002172327.1;extra_copy_number=0
Chr1	Liftoff	gene	2723189	2725134	.	+	.	ID=gene-SJAG_01058;Dbxref=GeneID:7048302;Name=SJAG_01058;gbkey=Gene;gene_biotype=protein_coding;locus_tag=SJAG_01058;coverage=1.0;sequence_ID=1.0;valid_ORFs=1;extra_copy_number=0;copy_num_ID=gene-SJAG_01058_0
Chr1	Liftoff	mRNA	2723189	2725134	.	+	.	ID=rna-XM_002172289.2;Parent=gene-SJAG_01058;Dbxref=GeneID:7048302,Genbank:XM_002172289.2;Name=XM_002172289.2;gbkey=mRNA;locus_tag=SJAG_01058;orig_protein_id=gnl|WGS:AATM|SJAG_01058|gb|EEB06032;orig_transcript_id=gnl|WGS:AATM|mrna_SJAG_01058T0;product=diphthamide biosynthesis protein Dph1;transcript_id=XM_002172289.2;matches_ref_protein=True;valid_ORF=True;extra_copy_number=0
Chr1	Liftoff	exon	2723189	2725134	.	+	.	ID=exon-XM_002172289.2-1;Parent=rna-XM_002172289.2;Dbxref=GeneID:7048302,Genbank:XM_002172289.2;gbkey=mRNA;locus_tag=SJAG_01058;orig_protein_id=gnl|WGS:AATM|SJAG_01058|gb|EEB06032;orig_transcript_id=gnl|WGS:AATM|mrna_SJAG_01058T0;product=diphthamide biosynthesis protein Dph1;transcript_id=XM_002172289.2;extra_copy_number=0
Chr1	Liftoff	CDS	2723622	2724935	.	+	.	ID=cds-XP_002172325.1;Parent=rna-XM_002172289.2;Dbxref=GeneID:7048302,Genbank:XP_002172325.1;Name=XP_002172325.1;gbkey=CDS;locus_tag=SJAG_01058;orig_transcript_id=gnl|WGS:AATM|mrna_SJAG_01058T0;product=diphthamide biosynthesis protein Dph1;protein_id=XP_002172325.1;extra_copy_number=0
Chr1	Liftoff	gene	2725043	2726530	.	-	.	ID=gene-SJAG_01057;Dbxref=GeneID:7048301;Name=SJAG_01057;gbkey=Gene;gene_biotype=protein_coding;locus_tag=SJAG_01057;coverage=1.0;sequence_ID=1.0;valid_ORFs=1;extra_copy_number=0;copy_num_ID=gene-SJAG_01057_0
Chr1	Liftoff	mRNA	2725043	2726530	.	-	.	ID=rna-XM_002172288.2;Parent=gene-SJAG_01057;Dbxref=GeneID:7048301,Genbank:XM_002172288.2;Name=XM_002172288.2;gbkey=mRNA;locus_tag=SJAG_01057;orig_protein_id=gnl|WGS:AATM|SJAG_01057|gb|EEB06031;orig_transcript_id=gnl|WGS:AATM|mrna_SJAG_01057T0;product=dihydroceramide delta-4 desaturase;transcript_id=XM_002172288.2;matches_ref_protein=True;valid_ORF=True;extra_copy_number=0
Chr1	Liftoff	exon	2725043	2726219	.	-	.	ID=exon-XM_002172288.2-2;Parent=rna-XM_002172288.2;Dbxref=GeneID:7048301,Genbank:XM_002172288.2;gbkey=mRNA;locus_tag=SJAG_01057;orig_protein_id=gnl|WGS:AATM|SJAG_01057|gb|EEB06031;orig_transcript_id=gnl|WGS:AATM|mrna_SJAG_01057T0;product=dihydroceramide delta-4 desaturase;transcript_id=XM_002172288.2;extra_copy_number=0
Chr1	Liftoff	exon	2726373	2726530	.	-	.	ID=exon-XM_002172288.2-1;Parent=rna-XM_002172288.2;Dbxref=GeneID:7048301,Genbank:XM_002172288.2;gbkey=mRNA;locus_tag=SJAG_01057;orig_protein_id=gnl|WGS:AATM|SJAG_01057|gb|EEB06031;orig_transcript_id=gnl|WGS:AATM|mrna_SJAG_01057T0;product=dihydroceramide delta-4 desaturase;transcript_id=XM_002172288.2;extra_copy_number=0
Chr1	Liftoff	CDS	2725311	2726219	.	-	.	ID=cds-XP_002172324.1;Parent=rna-XM_002172288.2;Dbxref=GeneID:7048301,Genbank:XP_002172324.1;Name=XP_002172324.1;gbkey=CDS;locus_tag=SJAG_01057;orig_transcript_id=gnl|WGS:AATM|mrna_SJAG_01057T0;product=dihydroceramide delta-4 desaturase;protein_id=XP_002172324.1;extra_copy_number=0
Chr1	Liftoff	CDS	2726373	2726513	.	-	.	ID=cds-XP_002172324.1;Parent=rna-XM_002172288.2;Dbxref=GeneID:7048301,Genbank:XP_002172324.1;Name=XP_002172324.1;gbkey=CDS;locus_tag=SJAG_01057;orig_transcript_id=gnl|WGS:AATM|mrna_SJAG_01057T0;product=dihydroceramide delta-4 desaturase;protein_id=XP_002172324.1;extra_copy_number=0
Chr1	Liftoff	gene	2726912	2729609	.	-	.	ID=gene-SJAG_01056;Dbxref=GeneID:7048300;Name=SJAG_01056;gbkey=Gene;gene_biotype=protein_coding;locus_tag=SJAG_01056;coverage=1.0;sequence_ID=1.0;valid_ORFs=1;extra_copy_number=0;copy_num_ID=gene-SJAG_01056_0
Chr1	Liftoff	mRNA	2726912	2729609	.	-	.	ID=rna-XM_002172287.2;Parent=gene-SJAG_01056;Dbxref=GeneID:7048300,Genbank:XM_002172287.2;Name=XM_002172287.2;gbkey=mRNA;locus_tag=SJAG_01056;orig_protein_id=gnl|WGS:AATM|SJAG_01056|gb|EEB06030;orig_transcript_id=gnl|WGS:AATM|mrna_SJAG_01056T0;product=ribosome biogenesis protein Rix1;transcript_id=XM_002172287.2;matches_ref_protein=True;valid_ORF=True;extra_copy_number=0
Chr1	Liftoff	exon	2726912	2729609	.	-	.	ID=exon-XM_002172287.2-1;Parent=rna-XM_002172287.2;Dbxref=GeneID:7048300,Genbank:XM_002172287.2;gbkey=mRNA;locus_tag=SJAG_01056;orig_protein_id=gnl|WGS:AATM|SJAG_01056|gb|EEB06030;orig_transcript_id=gnl|WGS:AATM|mrna_SJAG_01056T0;product=ribosome biogenesis protein Rix1;transcript_id=XM_002172287.2;extra_copy_number=0
Chr1	Liftoff	CDS	2727026	2729551	.	-	.	ID=cds-XP_002172323.1;Parent=rna-XM_002172287.2;Dbxref=GeneID:7048300,Genbank:XP_002172323.1;Name=XP_002172323.1;gbkey=CDS;locus_tag=SJAG_01056;orig_transcript_id=gnl|WGS:AATM|mrna_SJAG_01056T0;product=ribosome biogenesis protein Rix1;protein_id=XP_002172323.1;extra_copy_number=0
Chr1	Liftoff	gene	2729718	2730910	.	-	.	ID=gene-SJAG_01055;Dbxref=GeneID:7048299;Name=SJAG_01055;gbkey=Gene;gene_biotype=protein_coding;locus_tag=SJAG_01055;coverage=1.0;sequence_ID=1.0;valid_ORFs=1;extra_copy_number=0;copy_num_ID=gene-SJAG_01055_0
Chr1	Liftoff	mRNA	2729718	2730910	.	-	.	ID=rna-XM_002172286.2;Parent=gene-SJAG_01055;Dbxref=GeneID:7048299,Genbank:XM_002172286.2;Name=XM_002172286.2;gbkey=mRNA;locus_tag=SJAG_01055;orig_protein_id=gnl|WGS:AATM|SJAG_01055|gb|EEB06029;orig_transcript_id=gnl|WGS:AATM|mrna_SJAG_01055T0;product=metal dependent phosphohydrolase;transcript_id=XM_002172286.2;matches_ref_protein=True;valid_ORF=True;extra_copy_number=0
Chr1	Liftoff	exon	2729718	2730910	.	-	.	ID=exon-XM_002172286.2-1;Parent=rna-XM_002172286.2;Dbxref=GeneID:7048299,Genbank:XM_002172286.2;gbkey=mRNA;locus_tag=SJAG_01055;orig_protein_id=gnl|WGS:AATM|SJAG_01055|gb|EEB06029;orig_transcript_id=gnl|WGS:AATM|mrna_SJAG_01055T0;product=metal dependent phosphohydrolase;transcript_id=XM_002172286.2;extra_copy_number=0
Chr1	Liftoff	CDS	2730250	2730876	.	-	.	ID=cds-XP_002172322.1;Parent=rna-XM_002172286.2;Dbxref=GeneID:7048299,Genbank:XP_002172322.1;Name=XP_002172322.1;gbkey=CDS;locus_tag=SJAG_01055;orig_transcript_id=gnl|WGS:AATM|mrna_SJAG_01055T0;product=metal dependent phosphohydrolase;protein_id=XP_002172322.1;extra_copy_number=0
Chr1	Liftoff	gene	2731220	2731663	.	-	.	ID=gene-SJAG_01054;Dbxref=GeneID:7048298;Name=SJAG_01054;end_range=2082190,.;gbkey=Gene;gene_biotype=protein_coding;locus_tag=SJAG_01054;partial=true;start_range=.,2081747;coverage=1.0;sequence_ID=1.0;valid_ORFs=1;extra_copy_number=0;copy_num_ID=gene-SJAG_01054_0
Chr1	Liftoff	mRNA	2731220	2731663	.	-	.	ID=rna-XM_002172285.1;Parent=gene-SJAG_01054;Dbxref=GeneID:7048298,Genbank:XM_002172285.1;Name=XM_002172285.1;end_range=2082190,.;gbkey=mRNA;locus_tag=SJAG_01054;orig_protein_id=gnl|WGS:AATM|SJAG_01054|gb|EEB06028;orig_transcript_id=gnl|WGS:AATM|mrna_SJAG_01054T0;partial=true;product=CMP/dCMP deaminase family protein;start_range=.,2081747;transcript_id=XM_002172285.1;matches_ref_protein=True;valid_ORF=True;extra_copy_number=0
Chr1	Liftoff	exon	2731220	2731663	.	-	.	ID=exon-XM_002172285.1-1;Parent=rna-XM_002172285.1;Dbxref=GeneID:7048298,Genbank:XM_002172285.1;end_range=2082190,.;gbkey=mRNA;locus_tag=SJAG_01054;orig_protein_id=gnl|WGS:AATM|SJAG_01054|gb|EEB06028;orig_transcript_id=gnl|WGS:AATM|mrna_SJAG_01054T0;partial=true;product=CMP/dCMP deaminase family protein;start_range=.,2081747;transcript_id=XM_002172285.1;extra_copy_number=0
Chr1	Liftoff	CDS	2731220	2731663	.	-	.	ID=cds-XP_002172321.1;Parent=rna-XM_002172285.1;Dbxref=GeneID:7048298,Genbank:XP_002172321.1;Name=XP_002172321.1;gbkey=CDS;locus_tag=SJAG_01054;orig_transcript_id=gnl|WGS:AATM|mrna_SJAG_01054T0;product=CMP/dCMP deaminase family protein;protein_id=XP_002172321.1;extra_copy_number=0
Chr1	Liftoff	gene	2731828	2733505	.	+	.	ID=gene-SJAG_01053;Dbxref=GeneID:7048297;Name=SJAG_01053;gbkey=Gene;gene_biotype=protein_coding;locus_tag=SJAG_01053;coverage=1.0;sequence_ID=1.0;valid_ORFs=1;extra_copy_number=0;copy_num_ID=gene-SJAG_01053_0
Chr1	Liftoff	mRNA	2731828	2733505	.	+	.	ID=rna-XM_002172284.2;Parent=gene-SJAG_01053;Dbxref=GeneID:7048297,Genbank:XM_002172284.2;Name=XM_002172284.2;gbkey=mRNA;locus_tag=SJAG_01053;orig_protein_id=gnl|WGS:AATM|SJAG_01053|gb|EEB06027;orig_transcript_id=gnl|WGS:AATM|mrna_SJAG_01053T0;product=CCR4-Not complex subunit Not2;transcript_id=XM_002172284.2;matches_ref_protein=True;valid_ORF=True;extra_copy_number=0
Chr1	Liftoff	exon	2731828	2732067	.	+	.	ID=exon-XM_002172284.2-1;Parent=rna-XM_002172284.2;Dbxref=GeneID:7048297,Genbank:XM_002172284.2;gbkey=mRNA;locus_tag=SJAG_01053;orig_protein_id=gnl|WGS:AATM|SJAG_01053|gb|EEB06027;orig_transcript_id=gnl|WGS:AATM|mrna_SJAG_01053T0;product=CCR4-Not complex subunit Not2;transcript_id=XM_002172284.2;extra_copy_number=0
Chr1	Liftoff	exon	2732112	2732514	.	+	.	ID=exon-XM_002172284.2-2;Parent=rna-XM_002172284.2;Dbxref=GeneID:7048297,Genbank:XM_002172284.2;gbkey=mRNA;locus_tag=SJAG_01053;orig_protein_id=gnl|WGS:AATM|SJAG_01053|gb|EEB06027;orig_transcript_id=gnl|WGS:AATM|mrna_SJAG_01053T0;product=CCR4-Not complex subunit Not2;transcript_id=XM_002172284.2;extra_copy_number=0
Chr1	Liftoff	exon	2732611	2732829	.	+	.	ID=exon-XM_002172284.2-3;Parent=rna-XM_002172284.2;Dbxref=GeneID:7048297,Genbank:XM_002172284.2;gbkey=mRNA;locus_tag=SJAG_01053;orig_protein_id=gnl|WGS:AATM|SJAG_01053|gb|EEB06027;orig_transcript_id=gnl|WGS:AATM|mrna_SJAG_01053T0;product=CCR4-Not complex subunit Not2;transcript_id=XM_002172284.2;extra_copy_number=0
Chr1	Liftoff	exon	2732902	2733505	.	+	.	ID=exon-XM_002172284.2-4;Parent=rna-XM_002172284.2;Dbxref=GeneID:7048297,Genbank:XM_002172284.2;gbkey=mRNA;locus_tag=SJAG_01053;orig_protein_id=gnl|WGS:AATM|SJAG_01053|gb|EEB06027;orig_transcript_id=gnl|WGS:AATM|mrna_SJAG_01053T0;product=CCR4-Not complex subunit Not2;transcript_id=XM_002172284.2;extra_copy_number=0
Chr1	Liftoff	CDS	2731968	2732067	.	+	.	ID=cds-XP_002172320.2;Parent=rna-XM_002172284.2;Dbxref=GeneID:7048297,Genbank:XP_002172320.2;Name=XP_002172320.2;gbkey=CDS;locus_tag=SJAG_01053;orig_transcript_id=gnl|WGS:AATM|mrna_SJAG_01053T0;product=CCR4-Not complex subunit Not2;protein_id=XP_002172320.2;extra_copy_number=0
Chr1	Liftoff	CDS	2732112	2732514	.	+	.	ID=cds-XP_002172320.2;Parent=rna-XM_002172284.2;Dbxref=GeneID:7048297,Genbank:XP_002172320.2;Name=XP_002172320.2;gbkey=CDS;locus_tag=SJAG_01053;orig_transcript_id=gnl|WGS:AATM|mrna_SJAG_01053T0;product=CCR4-Not complex subunit Not2;protein_id=XP_002172320.2;extra_copy_number=0
Chr1	Liftoff	CDS	2732611	2732829	.	+	.	ID=cds-XP_002172320.2;Parent=rna-XM_002172284.2;Dbxref=GeneID:7048297,Genbank:XP_002172320.2;Name=XP_002172320.2;gbkey=CDS;locus_tag=SJAG_01053;orig_transcript_id=gnl|WGS:AATM|mrna_SJAG_01053T0;product=CCR4-Not complex subunit Not2;protein_id=XP_002172320.2;extra_copy_number=0
Chr1	Liftoff	CDS	2732902	2733106	.	+	.	ID=cds-XP_002172320.2;Parent=rna-XM_002172284.2;Dbxref=GeneID:7048297,Genbank:XP_002172320.2;Name=XP_002172320.2;gbkey=CDS;locus_tag=SJAG_01053;orig_transcript_id=gnl|WGS:AATM|mrna_SJAG_01053T0;product=CCR4-Not complex subunit Not2;protein_id=XP_002172320.2;extra_copy_number=0
Chr1	Liftoff	gene	2733122	2735325	.	-	.	ID=gene-SJAG_01052;Dbxref=GeneID:7048296;Name=SJAG_01052;gbkey=Gene;gene_biotype=protein_coding;locus_tag=SJAG_01052;coverage=1.0;sequence_ID=1.0;valid_ORFs=1;extra_copy_number=0;copy_num_ID=gene-SJAG_01052_0
Chr1	Liftoff	mRNA	2733122	2735325	.	-	.	ID=rna-XM_002172283.2;Parent=gene-SJAG_01052;Dbxref=GeneID:7048296,Genbank:XM_002172283.2;Name=XM_002172283.2;gbkey=mRNA;locus_tag=SJAG_01052;orig_protein_id=gnl|WGS:AATM|SJAG_01052|gb|EEB06026;orig_transcript_id=gnl|WGS:AATM|mrna_SJAG_01052T0;product=DNAJ domain-containing protein Mdj1;transcript_id=XM_002172283.2;matches_ref_protein=True;valid_ORF=True;extra_copy_number=0
Chr1	Liftoff	exon	2733122	2735325	.	-	.	ID=exon-XM_002172283.2-1;Parent=rna-XM_002172283.2;Dbxref=GeneID:7048296,Genbank:XM_002172283.2;gbkey=mRNA;locus_tag=SJAG_01052;orig_protein_id=gnl|WGS:AATM|SJAG_01052|gb|EEB06026;orig_transcript_id=gnl|WGS:AATM|mrna_SJAG_01052T0;product=DNAJ domain-containing protein Mdj1;transcript_id=XM_002172283.2;extra_copy_number=0
Chr1	Liftoff	CDS	2733441	2735000	.	-	.	ID=cds-XP_002172319.1;Parent=rna-XM_002172283.2;Dbxref=GeneID:7048296,Genbank:XP_002172319.1;Name=XP_002172319.1;gbkey=CDS;locus_tag=SJAG_01052;orig_transcript_id=gnl|WGS:AATM|mrna_SJAG_01052T0;product=DNAJ domain-containing protein Mdj1;protein_id=XP_002172319.1;extra_copy_number=0
Chr1	Liftoff	gene	2735354	2736278	.	+	.	ID=gene-SJAG_01051;Dbxref=GeneID:7048295;Name=SJAG_01051;gbkey=Gene;gene_biotype=protein_coding;locus_tag=SJAG_01051;coverage=1.0;sequence_ID=1.0;valid_ORFs=1;extra_copy_number=0;copy_num_ID=gene-SJAG_01051_0
Chr1	Liftoff	mRNA	2735354	2736278	.	+	.	ID=rna-XM_002172282.2;Parent=gene-SJAG_01051;Dbxref=GeneID:7048295,Genbank:XM_002172282.2;Name=XM_002172282.2;gbkey=mRNA;locus_tag=SJAG_01051;orig_protein_id=gnl|WGS:AATM|SJAG_01051|gb|EEB06025;orig_transcript_id=gnl|WGS:AATM|mrna_SJAG_01051T0;product=CUE domain-containing protein Cue1/4 family protein;transcript_id=XM_002172282.2;matches_ref_protein=True;valid_ORF=True;extra_copy_number=0
Chr1	Liftoff	exon	2735354	2736278	.	+	.	ID=exon-XM_002172282.2-1;Parent=rna-XM_002172282.2;Dbxref=GeneID:7048295,Genbank:XM_002172282.2;gbkey=mRNA;locus_tag=SJAG_01051;orig_protein_id=gnl|WGS:AATM|SJAG_01051|gb|EEB06025;orig_transcript_id=gnl|WGS:AATM|mrna_SJAG_01051T0;product=CUE domain-containing protein Cue1/4 family protein;transcript_id=XM_002172282.2;extra_copy_number=0
Chr1	Liftoff	CDS	2735612	2736163	.	+	.	ID=cds-XP_002172318.1;Parent=rna-XM_002172282.2;Dbxref=GeneID:7048295,Genbank:XP_002172318.1;Name=XP_002172318.1;gbkey=CDS;locus_tag=SJAG_01051;orig_transcript_id=gnl|WGS:AATM|mrna_SJAG_01051T0;product=CUE domain-containing protein Cue1/4 family protein;protein_id=XP_002172318.1;extra_copy_number=0
Chr1	Liftoff	gene	2735451	2737734	.	-	.	ID=gene-SJAG_01050;Dbxref=GeneID:7048294;Name=SJAG_01050;gbkey=Gene;gene_biotype=protein_coding;locus_tag=SJAG_01050;coverage=1.0;sequence_ID=1.0;valid_ORFs=1;extra_copy_number=0;copy_num_ID=gene-SJAG_01050_0
Chr1	Liftoff	mRNA	2735451	2737734	.	-	.	ID=rna-XM_002172281.2;Parent=gene-SJAG_01050;Dbxref=GeneID:7048294,Genbank:XM_002172281.2;Name=XM_002172281.2;gbkey=mRNA;locus_tag=SJAG_01050;orig_protein_id=gnl|WGS:AATM|SJAG_01050|gb|EEB06024;orig_transcript_id=gnl|WGS:AATM|mrna_SJAG_01050T0;product=fungal protein;transcript_id=XM_002172281.2;matches_ref_protein=True;valid_ORF=True;extra_copy_number=0
Chr1	Liftoff	exon	2735451	2737734	.	-	.	ID=exon-XM_002172281.2-1;Parent=rna-XM_002172281.2;Dbxref=GeneID:7048294,Genbank:XM_002172281.2;gbkey=mRNA;locus_tag=SJAG_01050;orig_protein_id=gnl|WGS:AATM|SJAG_01050|gb|EEB06024;orig_transcript_id=gnl|WGS:AATM|mrna_SJAG_01050T0;product=fungal protein;transcript_id=XM_002172281.2;extra_copy_number=0
Chr1	Liftoff	CDS	2736491	2737429	.	-	.	ID=cds-XP_002172317.1;Parent=rna-XM_002172281.2;Dbxref=GeneID:7048294,Genbank:XP_002172317.1;Name=XP_002172317.1;gbkey=CDS;locus_tag=SJAG_01050;orig_transcript_id=gnl|WGS:AATM|mrna_SJAG_01050T0;product=fungal protein;protein_id=XP_002172317.1;extra_copy_number=0
Chr1	Liftoff	gene	2737608	2740376	.	+	.	ID=gene-SJAG_01049;Dbxref=GeneID:7048293;Name=SJAG_01049;gbkey=Gene;gene_biotype=protein_coding;locus_tag=SJAG_01049;coverage=1.0;sequence_ID=1.0;valid_ORFs=1;extra_copy_number=0;copy_num_ID=gene-SJAG_01049_0
Chr1	Liftoff	mRNA	2737608	2740376	.	+	.	ID=rna-XM_002172280.2;Parent=gene-SJAG_01049;Dbxref=GeneID:7048293,Genbank:XM_002172280.2;Name=XM_002172280.2;gbkey=mRNA;locus_tag=SJAG_01049;orig_protein_id=gnl|WGS:AATM|SJAG_01049|gb|EEB06023;orig_transcript_id=gnl|WGS:AATM|mrna_SJAG_01049T0;product=DNA repair protein Rhp42;transcript_id=XM_002172280.2;matches_ref_protein=True;valid_ORF=True;extra_copy_number=0
Chr1	Liftoff	exon	2737608	2740376	.	+	.	ID=exon-XM_002172280.2-1;Parent=rna-XM_002172280.2;Dbxref=GeneID:7048293,Genbank:XM_002172280.2;gbkey=mRNA;locus_tag=SJAG_01049;orig_protein_id=gnl|WGS:AATM|SJAG_01049|gb|EEB06023;orig_transcript_id=gnl|WGS:AATM|mrna_SJAG_01049T0;product=DNA repair protein Rhp42;transcript_id=XM_002172280.2;extra_copy_number=0
Chr1	Liftoff	CDS	2738024	2740090	.	+	.	ID=cds-XP_002172316.1;Parent=rna-XM_002172280.2;Dbxref=GeneID:7048293,Genbank:XP_002172316.1;Name=XP_002172316.1;gbkey=CDS;locus_tag=SJAG_01049;orig_transcript_id=gnl|WGS:AATM|mrna_SJAG_01049T0;product=DNA repair protein Rhp42;protein_id=XP_002172316.1;extra_copy_number=0
Chr1	Liftoff	gene	2740534	2743637	.	+	.	ID=gene-SJAG_01048;Dbxref=GeneID:7048292;Name=SJAG_01048;gbkey=Gene;gene_biotype=protein_coding;locus_tag=SJAG_01048;coverage=1.0;sequence_ID=1.0;valid_ORFs=1;extra_copy_number=0;copy_num_ID=gene-SJAG_01048_0
Chr1	Liftoff	mRNA	2740534	2743637	.	+	.	ID=rna-XM_002172279.2;Parent=gene-SJAG_01048;Dbxref=GeneID:7048292,Genbank:XM_002172279.2;Name=XM_002172279.2;gbkey=mRNA;locus_tag=SJAG_01048;orig_protein_id=gnl|WGS:AATM|SJAG_01048|gb|EEB06022;orig_transcript_id=gnl|WGS:AATM|mrna_SJAG_01048T0;product=GTPase activating protein Gyp3;transcript_id=XM_002172279.2;matches_ref_protein=True;valid_ORF=True;extra_copy_number=0
Chr1	Liftoff	exon	2740534	2743637	.	+	.	ID=exon-XM_002172279.2-1;Parent=rna-XM_002172279.2;Dbxref=GeneID:7048292,Genbank:XM_002172279.2;gbkey=mRNA;locus_tag=SJAG_01048;orig_protein_id=gnl|WGS:AATM|SJAG_01048|gb|EEB06022;orig_transcript_id=gnl|WGS:AATM|mrna_SJAG_01048T0;product=GTPase activating protein Gyp3;transcript_id=XM_002172279.2;extra_copy_number=0
Chr1	Liftoff	CDS	2740898	2742724	.	+	.	ID=cds-XP_002172315.1;Parent=rna-XM_002172279.2;Dbxref=GeneID:7048292,Genbank:XP_002172315.1;Name=XP_002172315.1;gbkey=CDS;locus_tag=SJAG_01048;orig_transcript_id=gnl|WGS:AATM|mrna_SJAG_01048T0;product=GTPase activating protein Gyp3;protein_id=XP_002172315.1;extra_copy_number=0
Chr1	Liftoff	gene	2743047	2745224	.	-	.	ID=gene-SJAG_01047;Dbxref=GeneID:7048291;Name=SJAG_01047;gbkey=Gene;gene_biotype=protein_coding;locus_tag=SJAG_01047;coverage=0.999;sequence_ID=0.999;valid_ORFs=1;extra_copy_number=0;copy_num_ID=gene-SJAG_01047_0
Chr1	Liftoff	mRNA	2743047	2745224	.	-	.	ID=rna-XM_002172278.2;Parent=gene-SJAG_01047;Dbxref=GeneID:7048291,Genbank:XM_002172278.2;Name=XM_002172278.2;gbkey=mRNA;locus_tag=SJAG_01047;orig_protein_id=gnl|WGS:AATM|SJAG_01047|gb|EEB06021;orig_transcript_id=gnl|WGS:AATM|mrna_SJAG_01047T0;product=AGC/RSK/P70 protein kinase Psk1;transcript_id=XM_002172278.2;matches_ref_protein=True;valid_ORF=True;extra_copy_number=0
Chr1	Liftoff	exon	2743047	2745224	.	-	.	ID=exon-XM_002172278.2-1;Parent=rna-XM_002172278.2;Dbxref=GeneID:7048291,Genbank:XM_002172278.2;gbkey=mRNA;locus_tag=SJAG_01047;orig_protein_id=gnl|WGS:AATM|SJAG_01047|gb|EEB06021;orig_transcript_id=gnl|WGS:AATM|mrna_SJAG_01047T0;product=AGC/RSK/P70 protein kinase Psk1;transcript_id=XM_002172278.2;extra_copy_number=0
Chr1	Liftoff	CDS	2743666	2744973	.	-	.	ID=cds-XP_002172314.1;Parent=rna-XM_002172278.2;Dbxref=GeneID:7048291,Genbank:XP_002172314.1;Name=XP_002172314.1;gbkey=CDS;locus_tag=SJAG_01047;orig_transcript_id=gnl|WGS:AATM|mrna_SJAG_01047T0;product=AGC/RSK/P70 protein kinase Psk1;protein_id=XP_002172314.1;extra_copy_number=0
Chr1	Liftoff	gene	2746626	2748047	.	+	.	ID=gene-SJAG_01046;Dbxref=GeneID:7048290;Name=SJAG_01046;end_range=2098575,.;gbkey=Gene;gene_biotype=protein_coding;locus_tag=SJAG_01046;partial=true;start_range=.,2097154;coverage=1.0;sequence_ID=1.0;valid_ORFs=1;extra_copy_number=0;copy_num_ID=gene-SJAG_01046_0
Chr1	Liftoff	mRNA	2746626	2748047	.	+	.	ID=rna-XM_002172277.1;Parent=gene-SJAG_01046;Dbxref=GeneID:7048290,Genbank:XM_002172277.1;Name=XM_002172277.1;end_range=2098575,.;gbkey=mRNA;locus_tag=SJAG_01046;orig_protein_id=gnl|WGS:AATM|SJAG_01046|gb|EEB06020;orig_transcript_id=gnl|WGS:AATM|mrna_SJAG_01046T0;partial=true;product=PHD finger containing protein Phf1;start_range=.,2097154;transcript_id=XM_002172277.1;matches_ref_protein=True;valid_ORF=True;extra_copy_number=0
Chr1	Liftoff	exon	2746626	2748047	.	+	.	ID=exon-XM_002172277.1-1;Parent=rna-XM_002172277.1;Dbxref=GeneID:7048290,Genbank:XM_002172277.1;end_range=2098575,.;gbkey=mRNA;locus_tag=SJAG_01046;orig_protein_id=gnl|WGS:AATM|SJAG_01046|gb|EEB06020;orig_transcript_id=gnl|WGS:AATM|mrna_SJAG_01046T0;partial=true;product=PHD finger containing protein Phf1;start_range=.,2097154;transcript_id=XM_002172277.1;extra_copy_number=0
Chr1	Liftoff	CDS	2746626	2748047	.	+	.	ID=cds-XP_002172313.1;Parent=rna-XM_002172277.1;Dbxref=GeneID:7048290,Genbank:XP_002172313.1;Name=XP_002172313.1;gbkey=CDS;locus_tag=SJAG_01046;orig_transcript_id=gnl|WGS:AATM|mrna_SJAG_01046T0;product=PHD finger containing protein Phf1;protein_id=XP_002172313.1;extra_copy_number=0
Chr1	Liftoff	gene	2748198	2748650	.	+	.	ID=gene-SJAG_01045;Dbxref=GeneID:7048289;Name=SJAG_01045;end_range=2099180,.;gbkey=Gene;gene_biotype=protein_coding;locus_tag=SJAG_01045;partial=true;start_range=.,2098728;coverage=1.0;sequence_ID=1.0;valid_ORFs=1;extra_copy_number=0;copy_num_ID=gene-SJAG_01045_0
Chr1	Liftoff	mRNA	2748198	2748650	.	+	.	ID=rna-XM_002172276.1;Parent=gene-SJAG_01045;Dbxref=GeneID:7048289,Genbank:XM_002172276.1;Name=XM_002172276.1;end_range=2099180,.;gbkey=mRNA;locus_tag=SJAG_01045;orig_protein_id=gnl|WGS:AATM|SJAG_01045|gb|EEB06019;orig_transcript_id=gnl|WGS:AATM|mrna_SJAG_01045T0;partial=true;product=ribosomal protein subunit L4;start_range=.,2098728;transcript_id=XM_002172276.1;matches_ref_protein=True;valid_ORF=True;extra_copy_number=0
Chr1	Liftoff	exon	2748198	2748650	.	+	.	ID=exon-XM_002172276.1-1;Parent=rna-XM_002172276.1;Dbxref=GeneID:7048289,Genbank:XM_002172276.1;end_range=2099180,.;gbkey=mRNA;locus_tag=SJAG_01045;orig_protein_id=gnl|WGS:AATM|SJAG_01045|gb|EEB06019;orig_transcript_id=gnl|WGS:AATM|mrna_SJAG_01045T0;partial=true;product=ribosomal protein subunit L4;start_range=.,2098728;transcript_id=XM_002172276.1;extra_copy_number=0
Chr1	Liftoff	CDS	2748198	2748650	.	+	.	ID=cds-XP_002172312.1;Parent=rna-XM_002172276.1;Dbxref=GeneID:7048289,Genbank:XP_002172312.1;Name=XP_002172312.1;gbkey=CDS;locus_tag=SJAG_01045;orig_transcript_id=gnl|WGS:AATM|mrna_SJAG_01045T0;product=ribosomal protein subunit L4;protein_id=XP_002172312.1;extra_copy_number=0
Chr1	Liftoff	gene	2748880	2750604	.	+	.	ID=gene-SJAG_01044;Dbxref=GeneID:7048288;Name=SJAG_01044;end_range=2101134,.;gbkey=Gene;gene_biotype=protein_coding;locus_tag=SJAG_01044;partial=true;start_range=.,2099410;coverage=1.0;sequence_ID=1.0;valid_ORFs=1;extra_copy_number=0;copy_num_ID=gene-SJAG_01044_0
Chr1	Liftoff	mRNA	2748880	2750604	.	+	.	ID=rna-XM_002172275.1;Parent=gene-SJAG_01044;Dbxref=GeneID:7048288,Genbank:XM_002172275.1;Name=XM_002172275.1;end_range=2101134,.;gbkey=mRNA;locus_tag=SJAG_01044;orig_protein_id=gnl|WGS:AATM|SJAG_01044|gb|EEB06018;orig_transcript_id=gnl|WGS:AATM|mrna_SJAG_01044T0;partial=true;product=Holliday junction resolvase subunit Mus81;start_range=.,2099410;transcript_id=XM_002172275.1;matches_ref_protein=True;valid_ORF=True;extra_copy_number=0
Chr1	Liftoff	exon	2748880	2748975	.	+	.	ID=exon-XM_002172275.1-1;Parent=rna-XM_002172275.1;Dbxref=GeneID:7048288,Genbank:XM_002172275.1;gbkey=mRNA;locus_tag=SJAG_01044;orig_protein_id=gnl|WGS:AATM|SJAG_01044|gb|EEB06018;orig_transcript_id=gnl|WGS:AATM|mrna_SJAG_01044T0;partial=true;product=Holliday junction resolvase subunit Mus81;start_range=.,2099410;transcript_id=XM_002172275.1;extra_copy_number=0
Chr1	Liftoff	exon	2749033	2750604	.	+	.	ID=exon-XM_002172275.1-2;Parent=rna-XM_002172275.1;Dbxref=GeneID:7048288,Genbank:XM_002172275.1;end_range=2101134,.;gbkey=mRNA;locus_tag=SJAG_01044;orig_protein_id=gnl|WGS:AATM|SJAG_01044|gb|EEB06018;orig_transcript_id=gnl|WGS:AATM|mrna_SJAG_01044T0;partial=true;product=Holliday junction resolvase subunit Mus81;transcript_id=XM_002172275.1;extra_copy_number=0
Chr1	Liftoff	CDS	2748880	2748975	.	+	.	ID=cds-XP_002172311.1;Parent=rna-XM_002172275.1;Dbxref=GeneID:7048288,Genbank:XP_002172311.1;Name=XP_002172311.1;gbkey=CDS;locus_tag=SJAG_01044;orig_transcript_id=gnl|WGS:AATM|mrna_SJAG_01044T0;product=Holliday junction resolvase subunit Mus81;protein_id=XP_002172311.1;extra_copy_number=0
Chr1	Liftoff	CDS	2749033	2750604	.	+	.	ID=cds-XP_002172311.1;Parent=rna-XM_002172275.1;Dbxref=GeneID:7048288,Genbank:XP_002172311.1;Name=XP_002172311.1;gbkey=CDS;locus_tag=SJAG_01044;orig_transcript_id=gnl|WGS:AATM|mrna_SJAG_01044T0;product=Holliday junction resolvase subunit Mus81;protein_id=XP_002172311.1;extra_copy_number=0
Chr1	Liftoff	gene	2750731	2751697	.	+	.	ID=gene-SJAG_01043;Dbxref=GeneID:7048287;Name=SJAG_01043;end_range=2102227,.;gbkey=Gene;gene_biotype=protein_coding;locus_tag=SJAG_01043;partial=true;start_range=.,2101261;coverage=1.0;sequence_ID=1.0;valid_ORFs=1;extra_copy_number=0;copy_num_ID=gene-SJAG_01043_0
Chr1	Liftoff	mRNA	2750731	2751697	.	+	.	ID=rna-XM_002172274.1;Parent=gene-SJAG_01043;Dbxref=GeneID:7048287,Genbank:XM_002172274.1;Name=XM_002172274.1;end_range=2102227,.;gbkey=mRNA;locus_tag=SJAG_01043;orig_protein_id=gnl|WGS:AATM|SJAG_01043|gb|EEB06017;orig_transcript_id=gnl|WGS:AATM|mrna_SJAG_01043T0;partial=true;product=C-methytransferase;start_range=.,2101261;transcript_id=XM_002172274.1;matches_ref_protein=True;valid_ORF=True;extra_copy_number=0
Chr1	Liftoff	exon	2750731	2750920	.	+	.	ID=exon-XM_002172274.1-1;Parent=rna-XM_002172274.1;Dbxref=GeneID:7048287,Genbank:XM_002172274.1;gbkey=mRNA;locus_tag=SJAG_01043;orig_protein_id=gnl|WGS:AATM|SJAG_01043|gb|EEB06017;orig_transcript_id=gnl|WGS:AATM|mrna_SJAG_01043T0;partial=true;product=C-methytransferase;start_range=.,2101261;transcript_id=XM_002172274.1;extra_copy_number=0
Chr1	Liftoff	exon	2750973	2751697	.	+	.	ID=exon-XM_002172274.1-2;Parent=rna-XM_002172274.1;Dbxref=GeneID:7048287,Genbank:XM_002172274.1;end_range=2102227,.;gbkey=mRNA;locus_tag=SJAG_01043;orig_protein_id=gnl|WGS:AATM|SJAG_01043|gb|EEB06017;orig_transcript_id=gnl|WGS:AATM|mrna_SJAG_01043T0;partial=true;product=C-methytransferase;transcript_id=XM_002172274.1;extra_copy_number=0
Chr1	Liftoff	CDS	2750731	2750920	.	+	.	ID=cds-XP_002172310.1;Parent=rna-XM_002172274.1;Dbxref=GeneID:7048287,Genbank:XP_002172310.1;Name=XP_002172310.1;gbkey=CDS;locus_tag=SJAG_01043;orig_transcript_id=gnl|WGS:AATM|mrna_SJAG_01043T0;product=C-methytransferase;protein_id=XP_002172310.1;extra_copy_number=0
Chr1	Liftoff	CDS	2750973	2751697	.	+	.	ID=cds-XP_002172310.1;Parent=rna-XM_002172274.1;Dbxref=GeneID:7048287,Genbank:XP_002172310.1;Name=XP_002172310.1;gbkey=CDS;locus_tag=SJAG_01043;orig_transcript_id=gnl|WGS:AATM|mrna_SJAG_01043T0;product=C-methytransferase;protein_id=XP_002172310.1;extra_copy_number=0
Chr1	Liftoff	gene	2751861	2754519	.	+	.	ID=gene-SJAG_01042;Dbxref=GeneID:7048286;Name=SJAG_01042;gbkey=Gene;gene_biotype=protein_coding;locus_tag=SJAG_01042;coverage=1.0;sequence_ID=1.0;valid_ORFs=1;extra_copy_number=0;copy_num_ID=gene-SJAG_01042_0
Chr1	Liftoff	mRNA	2751861	2754519	.	+	.	ID=rna-XM_002172273.2;Parent=gene-SJAG_01042;Dbxref=GeneID:7048286,Genbank:XM_002172273.2;Name=XM_002172273.2;gbkey=mRNA;locus_tag=SJAG_01042;orig_protein_id=gnl|WGS:AATM|SJAG_01042|gb|EEB06016;orig_transcript_id=gnl|WGS:AATM|mrna_SJAG_01042T0;product=N-acetyltransferase;transcript_id=XM_002172273.2;matches_ref_protein=True;valid_ORF=True;extra_copy_number=0
Chr1	Liftoff	exon	2751861	2754519	.	+	.	ID=exon-XM_002172273.2-1;Parent=rna-XM_002172273.2;Dbxref=GeneID:7048286,Genbank:XM_002172273.2;gbkey=mRNA;locus_tag=SJAG_01042;orig_protein_id=gnl|WGS:AATM|SJAG_01042|gb|EEB06016;orig_transcript_id=gnl|WGS:AATM|mrna_SJAG_01042T0;product=N-acetyltransferase;transcript_id=XM_002172273.2;extra_copy_number=0
Chr1	Liftoff	CDS	2752044	2752607	.	+	.	ID=cds-XP_002172309.2;Parent=rna-XM_002172273.2;Dbxref=GeneID:7048286,Genbank:XP_002172309.2;Name=XP_002172309.2;gbkey=CDS;locus_tag=SJAG_01042;orig_transcript_id=gnl|WGS:AATM|mrna_SJAG_01042T0;product=N-acetyltransferase;protein_id=XP_002172309.2;extra_copy_number=0
Chr1	Liftoff	gene	2752641	2753684	.	-	.	ID=gene-SJAG_01041;Dbxref=GeneID:7048285;Name=SJAG_01041;end_range=2104214,.;gbkey=Gene;gene_biotype=protein_coding;locus_tag=SJAG_01041;partial=true;start_range=.,2103171;coverage=1.0;sequence_ID=1.0;valid_ORFs=1;extra_copy_number=0;copy_num_ID=gene-SJAG_01041_0
Chr1	Liftoff	gene	2754070	2755626	.	-	.	ID=gene-SJAG_01040;Dbxref=GeneID:7048284;Name=SJAG_01040;end_range=2106155,.;gbkey=Gene;gene_biotype=protein_coding;locus_tag=SJAG_01040;partial=true;start_range=.,2104600;coverage=1.0;sequence_ID=1.0;valid_ORFs=1;extra_copy_number=0;copy_num_ID=gene-SJAG_01040_0
Chr1	Liftoff	mRNA	2754070	2755626	.	-	.	ID=rna-XM_002172271.2;Parent=gene-SJAG_01040;Dbxref=GeneID:7048284,Genbank:XM_002172271.2;Name=XM_002172271.2;end_range=2106155,.;gbkey=mRNA;locus_tag=SJAG_01040;orig_protein_id=gnl|WGS:AATM|SJAG_01040|gb|EEB06014;orig_transcript_id=gnl|WGS:AATM|mrna_SJAG_01040T0;partial=true;product=CMGC/DYRK/PRP4 protein kinase Prp4;start_range=.,2104600;transcript_id=XM_002172271.2;matches_ref_protein=True;valid_ORF=True;extra_copy_number=0
Chr1	Liftoff	exon	2754070	2754521	.	-	.	ID=exon-XM_002172271.2-3;Parent=rna-XM_002172271.2;Dbxref=GeneID:7048284,Genbank:XM_002172271.2;gbkey=mRNA;locus_tag=SJAG_01040;orig_protein_id=gnl|WGS:AATM|SJAG_01040|gb|EEB06014;orig_transcript_id=gnl|WGS:AATM|mrna_SJAG_01040T0;partial=true;product=CMGC/DYRK/PRP4 protein kinase Prp4;start_range=.,2104600;transcript_id=XM_002172271.2;extra_copy_number=0
Chr1	Liftoff	exon	2754573	2755387	.	-	.	ID=exon-XM_002172271.2-2;Parent=rna-XM_002172271.2;Dbxref=GeneID:7048284,Genbank:XM_002172271.2;gbkey=mRNA;locus_tag=SJAG_01040;orig_protein_id=gnl|WGS:AATM|SJAG_01040|gb|EEB06014;orig_transcript_id=gnl|WGS:AATM|mrna_SJAG_01040T0;partial=true;product=CMGC/DYRK/PRP4 protein kinase Prp4;transcript_id=XM_002172271.2;extra_copy_number=0
Chr1	Liftoff	exon	2755442	2755626	.	-	.	ID=exon-XM_002172271.2-1;Parent=rna-XM_002172271.2;Dbxref=GeneID:7048284,Genbank:XM_002172271.2;end_range=2106155,.;gbkey=mRNA;locus_tag=SJAG_01040;orig_protein_id=gnl|WGS:AATM|SJAG_01040|gb|EEB06014;orig_transcript_id=gnl|WGS:AATM|mrna_SJAG_01040T0;partial=true;product=CMGC/DYRK/PRP4 protein kinase Prp4;transcript_id=XM_002172271.2;extra_copy_number=0
Chr1	Liftoff	CDS	2754070	2754521	.	-	.	ID=cds-XP_002172307.1;Parent=rna-XM_002172271.2;Dbxref=GeneID:7048284,Genbank:XP_002172307.1;Name=XP_002172307.1;gbkey=CDS;locus_tag=SJAG_01040;orig_transcript_id=gnl|WGS:AATM|mrna_SJAG_01040T0;product=CMGC/DYRK/PRP4 protein kinase Prp4;protein_id=XP_002172307.1;extra_copy_number=0
Chr1	Liftoff	CDS	2754573	2755387	.	-	.	ID=cds-XP_002172307.1;Parent=rna-XM_002172271.2;Dbxref=GeneID:7048284,Genbank:XP_002172307.1;Name=XP_002172307.1;gbkey=CDS;locus_tag=SJAG_01040;orig_transcript_id=gnl|WGS:AATM|mrna_SJAG_01040T0;product=CMGC/DYRK/PRP4 protein kinase Prp4;protein_id=XP_002172307.1;extra_copy_number=0
Chr1	Liftoff	CDS	2755442	2755626	.	-	.	ID=cds-XP_002172307.1;Parent=rna-XM_002172271.2;Dbxref=GeneID:7048284,Genbank:XP_002172307.1;Name=XP_002172307.1;gbkey=CDS;locus_tag=SJAG_01040;orig_transcript_id=gnl|WGS:AATM|mrna_SJAG_01040T0;product=CMGC/DYRK/PRP4 protein kinase Prp4;protein_id=XP_002172307.1;extra_copy_number=0
Chr1	Liftoff	gene	2755690	2758876	.	-	.	ID=gene-SJAG_01039;Dbxref=GeneID:7048283;Name=SJAG_01039;gbkey=Gene;gene_biotype=protein_coding;locus_tag=SJAG_01039;coverage=1.0;sequence_ID=1.0;valid_ORFs=1;extra_copy_number=0;copy_num_ID=gene-SJAG_01039_0
Chr1	Liftoff	mRNA	2755690	2758876	.	-	.	ID=rna-XM_002172270.2;Parent=gene-SJAG_01039;Dbxref=GeneID:7048283,Genbank:XM_002172270.2;Name=XM_002172270.2;gbkey=mRNA;locus_tag=SJAG_01039;orig_protein_id=gnl|WGS:AATM|SJAG_01039|gb|EEB06013;orig_transcript_id=gnl|WGS:AATM|mrna_SJAG_01039T0;product=retromer complex subunit Vps35;transcript_id=XM_002172270.2;matches_ref_protein=True;valid_ORF=True;extra_copy_number=0
Chr1	Liftoff	exon	2755690	2756058	.	-	.	ID=exon-XM_002172270.2-6;Parent=rna-XM_002172270.2;Dbxref=GeneID:7048283,Genbank:XM_002172270.2;gbkey=mRNA;locus_tag=SJAG_01039;orig_protein_id=gnl|WGS:AATM|SJAG_01039|gb|EEB06013;orig_transcript_id=gnl|WGS:AATM|mrna_SJAG_01039T0;product=retromer complex subunit Vps35;transcript_id=XM_002172270.2;extra_copy_number=0
Chr1	Liftoff	exon	2756130	2756279	.	-	.	ID=exon-XM_002172270.2-5;Parent=rna-XM_002172270.2;Dbxref=GeneID:7048283,Genbank:XM_002172270.2;gbkey=mRNA;locus_tag=SJAG_01039;orig_protein_id=gnl|WGS:AATM|SJAG_01039|gb|EEB06013;orig_transcript_id=gnl|WGS:AATM|mrna_SJAG_01039T0;product=retromer complex subunit Vps35;transcript_id=XM_002172270.2;extra_copy_number=0
Chr1	Liftoff	exon	2756325	2756382	.	-	.	ID=exon-XM_002172270.2-4;Parent=rna-XM_002172270.2;Dbxref=GeneID:7048283,Genbank:XM_002172270.2;gbkey=mRNA;locus_tag=SJAG_01039;orig_protein_id=gnl|WGS:AATM|SJAG_01039|gb|EEB06013;orig_transcript_id=gnl|WGS:AATM|mrna_SJAG_01039T0;product=retromer complex subunit Vps35;transcript_id=XM_002172270.2;extra_copy_number=0
Chr1	Liftoff	exon	2756438	2756901	.	-	.	ID=exon-XM_002172270.2-3;Parent=rna-XM_002172270.2;Dbxref=GeneID:7048283,Genbank:XM_002172270.2;gbkey=mRNA;locus_tag=SJAG_01039;orig_protein_id=gnl|WGS:AATM|SJAG_01039|gb|EEB06013;orig_transcript_id=gnl|WGS:AATM|mrna_SJAG_01039T0;product=retromer complex subunit Vps35;transcript_id=XM_002172270.2;extra_copy_number=0
Chr1	Liftoff	exon	2756951	2758599	.	-	.	ID=exon-XM_002172270.2-2;Parent=rna-XM_002172270.2;Dbxref=GeneID:7048283,Genbank:XM_002172270.2;gbkey=mRNA;locus_tag=SJAG_01039;orig_protein_id=gnl|WGS:AATM|SJAG_01039|gb|EEB06013;orig_transcript_id=gnl|WGS:AATM|mrna_SJAG_01039T0;product=retromer complex subunit Vps35;transcript_id=XM_002172270.2;extra_copy_number=0
Chr1	Liftoff	exon	2758651	2758876	.	-	.	ID=exon-XM_002172270.2-1;Parent=rna-XM_002172270.2;Dbxref=GeneID:7048283,Genbank:XM_002172270.2;gbkey=mRNA;locus_tag=SJAG_01039;orig_protein_id=gnl|WGS:AATM|SJAG_01039|gb|EEB06013;orig_transcript_id=gnl|WGS:AATM|mrna_SJAG_01039T0;product=retromer complex subunit Vps35;transcript_id=XM_002172270.2;extra_copy_number=0
Chr1	Liftoff	CDS	2755828	2756058	.	-	.	ID=cds-XP_002172306.1;Parent=rna-XM_002172270.2;Dbxref=GeneID:7048283,Genbank:XP_002172306.1;Name=XP_002172306.1;gbkey=CDS;locus_tag=SJAG_01039;orig_transcript_id=gnl|WGS:AATM|mrna_SJAG_01039T0;product=retromer complex subunit Vps35;protein_id=XP_002172306.1;extra_copy_number=0
Chr1	Liftoff	CDS	2756130	2756279	.	-	.	ID=cds-XP_002172306.1;Parent=rna-XM_002172270.2;Dbxref=GeneID:7048283,Genbank:XP_002172306.1;Name=XP_002172306.1;gbkey=CDS;locus_tag=SJAG_01039;orig_transcript_id=gnl|WGS:AATM|mrna_SJAG_01039T0;product=retromer complex subunit Vps35;protein_id=XP_002172306.1;extra_copy_number=0
Chr1	Liftoff	CDS	2756325	2756382	.	-	.	ID=cds-XP_002172306.1;Parent=rna-XM_002172270.2;Dbxref=GeneID:7048283,Genbank:XP_002172306.1;Name=XP_002172306.1;gbkey=CDS;locus_tag=SJAG_01039;orig_transcript_id=gnl|WGS:AATM|mrna_SJAG_01039T0;product=retromer complex subunit Vps35;protein_id=XP_002172306.1;extra_copy_number=0
Chr1	Liftoff	CDS	2756438	2756901	.	-	.	ID=cds-XP_002172306.1;Parent=rna-XM_002172270.2;Dbxref=GeneID:7048283,Genbank:XP_002172306.1;Name=XP_002172306.1;gbkey=CDS;locus_tag=SJAG_01039;orig_transcript_id=gnl|WGS:AATM|mrna_SJAG_01039T0;product=retromer complex subunit Vps35;protein_id=XP_002172306.1;extra_copy_number=0
Chr1	Liftoff	CDS	2756951	2758567	.	-	.	ID=cds-XP_002172306.1;Parent=rna-XM_002172270.2;Dbxref=GeneID:7048283,Genbank:XP_002172306.1;Name=XP_002172306.1;gbkey=CDS;locus_tag=SJAG_01039;orig_transcript_id=gnl|WGS:AATM|mrna_SJAG_01039T0;product=retromer complex subunit Vps35;protein_id=XP_002172306.1;extra_copy_number=0
Chr1	Liftoff	gene	2759041	2760737	.	+	.	ID=gene-SJAG_01038;Dbxref=GeneID:7048282;Name=SJAG_01038;gbkey=Gene;gene_biotype=protein_coding;locus_tag=SJAG_01038;coverage=1.0;sequence_ID=1.0;valid_ORFs=1;extra_copy_number=0;copy_num_ID=gene-SJAG_01038_0
Chr1	Liftoff	mRNA	2759041	2760737	.	+	.	ID=rna-XM_002172269.2;Parent=gene-SJAG_01038;Dbxref=GeneID:7048282,Genbank:XM_002172269.2;Name=XM_002172269.2;gbkey=mRNA;locus_tag=SJAG_01038;orig_protein_id=gnl|WGS:AATM|SJAG_01038|gb|EEB06012;orig_transcript_id=gnl|WGS:AATM|mrna_SJAG_01038T0;product=thioredoxin family protein;transcript_id=XM_002172269.2;matches_ref_protein=True;valid_ORF=True;extra_copy_number=0
Chr1	Liftoff	exon	2759041	2759413	.	+	.	ID=exon-XM_002172269.2-1;Parent=rna-XM_002172269.2;Dbxref=GeneID:7048282,Genbank:XM_002172269.2;gbkey=mRNA;locus_tag=SJAG_01038;orig_protein_id=gnl|WGS:AATM|SJAG_01038|gb|EEB06012;orig_transcript_id=gnl|WGS:AATM|mrna_SJAG_01038T0;product=thioredoxin family protein;transcript_id=XM_002172269.2;extra_copy_number=0
Chr1	Liftoff	exon	2759460	2760737	.	+	.	ID=exon-XM_002172269.2-2;Parent=rna-XM_002172269.2;Dbxref=GeneID:7048282,Genbank:XM_002172269.2;gbkey=mRNA;locus_tag=SJAG_01038;orig_protein_id=gnl|WGS:AATM|SJAG_01038|gb|EEB06012;orig_transcript_id=gnl|WGS:AATM|mrna_SJAG_01038T0;product=thioredoxin family protein;transcript_id=XM_002172269.2;extra_copy_number=0
Chr1	Liftoff	CDS	2759132	2759413	.	+	.	ID=cds-XP_002172305.1;Parent=rna-XM_002172269.2;Dbxref=GeneID:7048282,Genbank:XP_002172305.1;Name=XP_002172305.1;gbkey=CDS;locus_tag=SJAG_01038;orig_transcript_id=gnl|WGS:AATM|mrna_SJAG_01038T0;product=thioredoxin family protein;protein_id=XP_002172305.1;extra_copy_number=0
Chr1	Liftoff	CDS	2759460	2759879	.	+	.	ID=cds-XP_002172305.1;Parent=rna-XM_002172269.2;Dbxref=GeneID:7048282,Genbank:XP_002172305.1;Name=XP_002172305.1;gbkey=CDS;locus_tag=SJAG_01038;orig_transcript_id=gnl|WGS:AATM|mrna_SJAG_01038T0;product=thioredoxin family protein;protein_id=XP_002172305.1;extra_copy_number=0
Chr1	Liftoff	gene	2760095	2761034	.	-	.	ID=gene-SJAG_05560;Dbxref=GeneID:22831079;Name=SJAG_05560;gbkey=Gene;gene_biotype=protein_coding;locus_tag=SJAG_05560;coverage=1.0;sequence_ID=1.0;valid_ORFs=1;extra_copy_number=0;copy_num_ID=gene-SJAG_05560_0
Chr1	Liftoff	mRNA	2760095	2761034	.	-	.	ID=rna-XM_011050671.1;Parent=gene-SJAG_05560;Dbxref=GeneID:22831079,Genbank:XM_011050671.1;Name=XM_011050671.1;gbkey=mRNA;locus_tag=SJAG_05560;orig_protein_id=gnl|WGS:AATM|SJAG_05560T0;orig_transcript_id=gnl|WGS:AATM|mrna_SJAG_05560T0;product=hypothetical protein;transcript_id=XM_011050671.1;matches_ref_protein=True;valid_ORF=True;extra_copy_number=0
Chr1	Liftoff	exon	2760095	2761034	.	-	.	ID=exon-XM_011050671.1-1;Parent=rna-XM_011050671.1;Dbxref=GeneID:22831079,Genbank:XM_011050671.1;gbkey=mRNA;locus_tag=SJAG_05560;orig_protein_id=gnl|WGS:AATM|SJAG_05560T0;orig_transcript_id=gnl|WGS:AATM|mrna_SJAG_05560T0;product=hypothetical protein;transcript_id=XM_011050671.1;extra_copy_number=0
Chr1	Liftoff	CDS	2760110	2760484	.	-	.	ID=cds-XP_011048973.1;Parent=rna-XM_011050671.1;Dbxref=GeneID:22831079,Genbank:XP_011048973.1;Name=XP_011048973.1;gbkey=CDS;locus_tag=SJAG_05560;orig_transcript_id=gnl|WGS:AATM|mrna_SJAG_05560T0;product=hypothetical protein;protein_id=XP_011048973.1;extra_copy_number=0
Chr1	Liftoff	gene	2760671	2762090	.	+	.	ID=gene-SJAG_01036;Dbxref=GeneID:7048281;Name=SJAG_01036;end_range=2112619,.;gbkey=Gene;gene_biotype=protein_coding;locus_tag=SJAG_01036;partial=true;coverage=1.0;sequence_ID=1.0;valid_ORFs=1;extra_copy_number=0;copy_num_ID=gene-SJAG_01036_0
Chr1	Liftoff	mRNA	2760671	2762090	.	+	.	ID=rna-XM_002172268.2;Parent=gene-SJAG_01036;Dbxref=GeneID:7048281,Genbank:XM_002172268.2;Name=XM_002172268.2;end_range=2112619,.;gbkey=mRNA;locus_tag=SJAG_01036;orig_protein_id=gnl|WGS:AATM|SJAG_01036|gb|EEB06011;orig_transcript_id=gnl|WGS:AATM|mrna_SJAG_01036T0;partial=true;product=1-acyldihydroxyacetone phosphate reductase;transcript_id=XM_002172268.2;matches_ref_protein=True;valid_ORF=True;extra_copy_number=0
Chr1	Liftoff	exon	2760671	2762090	.	+	.	ID=exon-XM_002172268.2-1;Parent=rna-XM_002172268.2;Dbxref=GeneID:7048281,Genbank:XM_002172268.2;end_range=2112619,.;gbkey=mRNA;locus_tag=SJAG_01036;orig_protein_id=gnl|WGS:AATM|SJAG_01036|gb|EEB06011;orig_transcript_id=gnl|WGS:AATM|mrna_SJAG_01036T0;partial=true;product=1-acyldihydroxyacetone phosphate reductase;transcript_id=XM_002172268.2;extra_copy_number=0
Chr1	Liftoff	CDS	2760996	2762090	.	+	.	ID=cds-XP_002172304.2;Parent=rna-XM_002172268.2;Dbxref=GeneID:7048281,Genbank:XP_002172304.2;Name=XP_002172304.2;gbkey=CDS;locus_tag=SJAG_01036;orig_transcript_id=gnl|WGS:AATM|mrna_SJAG_01036T0;product=1-acyldihydroxyacetone phosphate reductase;protein_id=XP_002172304.2;extra_copy_number=0
Chr1	Liftoff	gene	2763377	2765861	.	+	.	ID=gene-SJAG_01033;Dbxref=GeneID:7048280;Name=SJAG_01033;gbkey=Gene;gene_biotype=protein_coding;locus_tag=SJAG_01033;coverage=0.999;sequence_ID=0.999;valid_ORFs=1;extra_copy_number=0;copy_num_ID=gene-SJAG_01033_0
Chr1	Liftoff	mRNA	2763377	2765861	.	+	.	ID=rna-XM_002172267.2;Parent=gene-SJAG_01033;Dbxref=GeneID:7048280,Genbank:XM_002172267.2;Name=XM_002172267.2;gbkey=mRNA;locus_tag=SJAG_01033;orig_protein_id=gnl|WGS:AATM|SJAG_01033|gb|EEB06010;orig_transcript_id=gnl|WGS:AATM|mrna_SJAG_01033T0;product=inorganic phosphate transporter;transcript_id=XM_002172267.2;matches_ref_protein=True;valid_ORF=True;extra_copy_number=0
Chr1	Liftoff	exon	2763377	2765861	.	+	.	ID=exon-XM_002172267.2-1;Parent=rna-XM_002172267.2;Dbxref=GeneID:7048280,Genbank:XM_002172267.2;gbkey=mRNA;locus_tag=SJAG_01033;orig_protein_id=gnl|WGS:AATM|SJAG_01033|gb|EEB06010;orig_transcript_id=gnl|WGS:AATM|mrna_SJAG_01033T0;product=inorganic phosphate transporter;transcript_id=XM_002172267.2;extra_copy_number=0
Chr1	Liftoff	CDS	2763630	2765312	.	+	.	ID=cds-XP_002172303.1;Parent=rna-XM_002172267.2;Dbxref=GeneID:7048280,Genbank:XP_002172303.1;Name=XP_002172303.1;gbkey=CDS;locus_tag=SJAG_01033;orig_transcript_id=gnl|WGS:AATM|mrna_SJAG_01033T0;product=inorganic phosphate transporter;protein_id=XP_002172303.1;extra_copy_number=0
Chr1	Liftoff	gene	2766192	2766627	.	+	.	ID=gene-SJAG_01032;Dbxref=GeneID:7048279;Name=SJAG_01032;end_range=2117157,.;gbkey=Gene;gene_biotype=protein_coding;locus_tag=SJAG_01032;partial=true;start_range=.,2116722;coverage=1.0;sequence_ID=1.0;valid_ORFs=1;extra_copy_number=0;copy_num_ID=gene-SJAG_01032_0
Chr1	Liftoff	mRNA	2766192	2766627	.	+	.	ID=rna-XM_002172266.1;Parent=gene-SJAG_01032;Dbxref=GeneID:7048279,Genbank:XM_002172266.1;Name=XM_002172266.1;end_range=2117157,.;gbkey=mRNA;locus_tag=SJAG_01032;orig_protein_id=gnl|WGS:AATM|SJAG_01032|gb|EEB06009;orig_transcript_id=gnl|WGS:AATM|mrna_SJAG_01032T0;partial=true;product=hypothetical protein;start_range=.,2116722;transcript_id=XM_002172266.1;matches_ref_protein=True;valid_ORF=True;extra_copy_number=0
Chr1	Liftoff	exon	2766192	2766226	.	+	.	ID=exon-XM_002172266.1-1;Parent=rna-XM_002172266.1;Dbxref=GeneID:7048279,Genbank:XM_002172266.1;gbkey=mRNA;locus_tag=SJAG_01032;orig_protein_id=gnl|WGS:AATM|SJAG_01032|gb|EEB06009;orig_transcript_id=gnl|WGS:AATM|mrna_SJAG_01032T0;partial=true;product=hypothetical protein;start_range=.,2116722;transcript_id=XM_002172266.1;extra_copy_number=0
Chr1	Liftoff	exon	2766288	2766343	.	+	.	ID=exon-XM_002172266.1-2;Parent=rna-XM_002172266.1;Dbxref=GeneID:7048279,Genbank:XM_002172266.1;gbkey=mRNA;locus_tag=SJAG_01032;orig_protein_id=gnl|WGS:AATM|SJAG_01032|gb|EEB06009;orig_transcript_id=gnl|WGS:AATM|mrna_SJAG_01032T0;partial=true;product=hypothetical protein;transcript_id=XM_002172266.1;extra_copy_number=0
Chr1	Liftoff	exon	2766428	2766627	.	+	.	ID=exon-XM_002172266.1-3;Parent=rna-XM_002172266.1;Dbxref=GeneID:7048279,Genbank:XM_002172266.1;end_range=2117157,.;gbkey=mRNA;locus_tag=SJAG_01032;orig_protein_id=gnl|WGS:AATM|SJAG_01032|gb|EEB06009;orig_transcript_id=gnl|WGS:AATM|mrna_SJAG_01032T0;partial=true;product=hypothetical protein;transcript_id=XM_002172266.1;extra_copy_number=0
Chr1	Liftoff	CDS	2766192	2766226	.	+	.	ID=cds-XP_002172302.1;Parent=rna-XM_002172266.1;Dbxref=GeneID:7048279,Genbank:XP_002172302.1;Name=XP_002172302.1;gbkey=CDS;locus_tag=SJAG_01032;orig_transcript_id=gnl|WGS:AATM|mrna_SJAG_01032T0;product=hypothetical protein;protein_id=XP_002172302.1;extra_copy_number=0
Chr1	Liftoff	CDS	2766288	2766343	.	+	.	ID=cds-XP_002172302.1;Parent=rna-XM_002172266.1;Dbxref=GeneID:7048279,Genbank:XP_002172302.1;Name=XP_002172302.1;gbkey=CDS;locus_tag=SJAG_01032;orig_transcript_id=gnl|WGS:AATM|mrna_SJAG_01032T0;product=hypothetical protein;protein_id=XP_002172302.1;extra_copy_number=0
Chr1	Liftoff	CDS	2766428	2766627	.	+	.	ID=cds-XP_002172302.1;Parent=rna-XM_002172266.1;Dbxref=GeneID:7048279,Genbank:XP_002172302.1;Name=XP_002172302.1;gbkey=CDS;locus_tag=SJAG_01032;orig_transcript_id=gnl|WGS:AATM|mrna_SJAG_01032T0;product=hypothetical protein;protein_id=XP_002172302.1;extra_copy_number=0
Chr1	Liftoff	gene	2766401	2767124	.	-	.	ID=gene-SJAG_05558;Dbxref=GeneID:22831078;Name=SJAG_05558;gbkey=Gene;gene_biotype=protein_coding;locus_tag=SJAG_05558;coverage=1.0;sequence_ID=1.0;valid_ORFs=1;extra_copy_number=0;copy_num_ID=gene-SJAG_05558_0
Chr1	Liftoff	mRNA	2766401	2767124	.	-	.	ID=rna-XM_011050670.1;Parent=gene-SJAG_05558;Dbxref=GeneID:22831078,Genbank:XM_011050670.1;Name=XM_011050670.1;gbkey=mRNA;locus_tag=SJAG_05558;orig_protein_id=gnl|WGS:AATM|SJAG_05558T0;orig_transcript_id=gnl|WGS:AATM|mrna_SJAG_05558T0;product=fungal protein;transcript_id=XM_011050670.1;matches_ref_protein=True;valid_ORF=True;extra_copy_number=0
Chr1	Liftoff	exon	2766401	2766769	.	-	.	ID=exon-XM_011050670.1-3;Parent=rna-XM_011050670.1;Dbxref=GeneID:22831078,Genbank:XM_011050670.1;gbkey=mRNA;locus_tag=SJAG_05558;orig_protein_id=gnl|WGS:AATM|SJAG_05558T0;orig_transcript_id=gnl|WGS:AATM|mrna_SJAG_05558T0;product=fungal protein;transcript_id=XM_011050670.1;extra_copy_number=0
Chr1	Liftoff	exon	2766817	2766899	.	-	.	ID=exon-XM_011050670.1-2;Parent=rna-XM_011050670.1;Dbxref=GeneID:22831078,Genbank:XM_011050670.1;gbkey=mRNA;locus_tag=SJAG_05558;orig_protein_id=gnl|WGS:AATM|SJAG_05558T0;orig_transcript_id=gnl|WGS:AATM|mrna_SJAG_05558T0;product=fungal protein;transcript_id=XM_011050670.1;extra_copy_number=0
Chr1	Liftoff	exon	2766967	2767124	.	-	.	ID=exon-XM_011050670.1-1;Parent=rna-XM_011050670.1;Dbxref=GeneID:22831078,Genbank:XM_011050670.1;gbkey=mRNA;locus_tag=SJAG_05558;orig_protein_id=gnl|WGS:AATM|SJAG_05558T0;orig_transcript_id=gnl|WGS:AATM|mrna_SJAG_05558T0;product=fungal protein;transcript_id=XM_011050670.1;extra_copy_number=0
Chr1	Liftoff	CDS	2766715	2766769	.	-	.	ID=cds-XP_011048972.1;Parent=rna-XM_011050670.1;Dbxref=GeneID:22831078,Genbank:XP_011048972.1;Name=XP_011048972.1;gbkey=CDS;locus_tag=SJAG_05558;orig_transcript_id=gnl|WGS:AATM|mrna_SJAG_05558T0;product=fungal protein;protein_id=XP_011048972.1;extra_copy_number=0
Chr1	Liftoff	CDS	2766817	2766899	.	-	.	ID=cds-XP_011048972.1;Parent=rna-XM_011050670.1;Dbxref=GeneID:22831078,Genbank:XP_011048972.1;Name=XP_011048972.1;gbkey=CDS;locus_tag=SJAG_05558;orig_transcript_id=gnl|WGS:AATM|mrna_SJAG_05558T0;product=fungal protein;protein_id=XP_011048972.1;extra_copy_number=0
Chr1	Liftoff	CDS	2766967	2767041	.	-	.	ID=cds-XP_011048972.1;Parent=rna-XM_011050670.1;Dbxref=GeneID:22831078,Genbank:XP_011048972.1;Name=XP_011048972.1;gbkey=CDS;locus_tag=SJAG_05558;orig_transcript_id=gnl|WGS:AATM|mrna_SJAG_05558T0;product=fungal protein;protein_id=XP_011048972.1;extra_copy_number=0
Chr1	Liftoff	gene	2767792	2772962	.	-	.	ID=gene-SJAG_01030;Dbxref=GeneID:7048277;Name=SJAG_01030;gbkey=Gene;gene_biotype=protein_coding;locus_tag=SJAG_01030;partial=true;start_range=.,2118322;coverage=1.0;sequence_ID=1.0;valid_ORFs=1;extra_copy_number=0;copy_num_ID=gene-SJAG_01030_0
Chr1	Liftoff	mRNA	2767792	2772962	.	-	.	ID=rna-XM_002172264.2;Parent=gene-SJAG_01030;Dbxref=GeneID:7048277,Genbank:XM_002172264.2;Name=XM_002172264.2;gbkey=mRNA;locus_tag=SJAG_01030;orig_protein_id=gnl|WGS:AATM|SJAG_01030|gb|EEB06007;orig_transcript_id=gnl|WGS:AATM|mrna_SJAG_01030T0;partial=true;product=guanyl-nucleotide exchange factor;start_range=.,2118322;transcript_id=XM_002172264.2;matches_ref_protein=True;valid_ORF=True;extra_copy_number=0
Chr1	Liftoff	exon	2767792	2772351	.	-	.	ID=exon-XM_002172264.2-4;Parent=rna-XM_002172264.2;Dbxref=GeneID:7048277,Genbank:XM_002172264.2;gbkey=mRNA;locus_tag=SJAG_01030;orig_protein_id=gnl|WGS:AATM|SJAG_01030|gb|EEB06007;orig_transcript_id=gnl|WGS:AATM|mrna_SJAG_01030T0;partial=true;product=guanyl-nucleotide exchange factor;start_range=.,2118322;transcript_id=XM_002172264.2;extra_copy_number=0
Chr1	Liftoff	exon	2772400	2772524	.	-	.	ID=exon-XM_002172264.2-3;Parent=rna-XM_002172264.2;Dbxref=GeneID:7048277,Genbank:XM_002172264.2;gbkey=mRNA;locus_tag=SJAG_01030;orig_protein_id=gnl|WGS:AATM|SJAG_01030|gb|EEB06007;orig_transcript_id=gnl|WGS:AATM|mrna_SJAG_01030T0;partial=true;product=guanyl-nucleotide exchange factor;transcript_id=XM_002172264.2;extra_copy_number=0
Chr1	Liftoff	exon	2772578	2772644	.	-	.	ID=exon-XM_002172264.2-2;Parent=rna-XM_002172264.2;Dbxref=GeneID:7048277,Genbank:XM_002172264.2;gbkey=mRNA;locus_tag=SJAG_01030;orig_protein_id=gnl|WGS:AATM|SJAG_01030|gb|EEB06007;orig_transcript_id=gnl|WGS:AATM|mrna_SJAG_01030T0;partial=true;product=guanyl-nucleotide exchange factor;transcript_id=XM_002172264.2;extra_copy_number=0
Chr1	Liftoff	exon	2772697	2772962	.	-	.	ID=exon-XM_002172264.2-1;Parent=rna-XM_002172264.2;Dbxref=GeneID:7048277,Genbank:XM_002172264.2;gbkey=mRNA;locus_tag=SJAG_01030;orig_protein_id=gnl|WGS:AATM|SJAG_01030|gb|EEB06007;orig_transcript_id=gnl|WGS:AATM|mrna_SJAG_01030T0;partial=true;product=guanyl-nucleotide exchange factor;transcript_id=XM_002172264.2;extra_copy_number=0
Chr1	Liftoff	CDS	2767792	2772351	.	-	.	ID=cds-XP_002172300.2;Parent=rna-XM_002172264.2;Dbxref=GeneID:7048277,Genbank:XP_002172300.2;Name=XP_002172300.2;gbkey=CDS;locus_tag=SJAG_01030;orig_transcript_id=gnl|WGS:AATM|mrna_SJAG_01030T0;product=guanyl-nucleotide exchange factor;protein_id=XP_002172300.2;extra_copy_number=0
Chr1	Liftoff	CDS	2772400	2772524	.	-	.	ID=cds-XP_002172300.2;Parent=rna-XM_002172264.2;Dbxref=GeneID:7048277,Genbank:XP_002172300.2;Name=XP_002172300.2;gbkey=CDS;locus_tag=SJAG_01030;orig_transcript_id=gnl|WGS:AATM|mrna_SJAG_01030T0;product=guanyl-nucleotide exchange factor;protein_id=XP_002172300.2;extra_copy_number=0
Chr1	Liftoff	CDS	2772578	2772644	.	-	.	ID=cds-XP_002172300.2;Parent=rna-XM_002172264.2;Dbxref=GeneID:7048277,Genbank:XP_002172300.2;Name=XP_002172300.2;gbkey=CDS;locus_tag=SJAG_01030;orig_transcript_id=gnl|WGS:AATM|mrna_SJAG_01030T0;product=guanyl-nucleotide exchange factor;protein_id=XP_002172300.2;extra_copy_number=0
Chr1	Liftoff	CDS	2772697	2772777	.	-	.	ID=cds-XP_002172300.2;Parent=rna-XM_002172264.2;Dbxref=GeneID:7048277,Genbank:XP_002172300.2;Name=XP_002172300.2;gbkey=CDS;locus_tag=SJAG_01030;orig_transcript_id=gnl|WGS:AATM|mrna_SJAG_01030T0;product=guanyl-nucleotide exchange factor;protein_id=XP_002172300.2;extra_copy_number=0
Chr1	Liftoff	gene	2772907	2775012	.	-	.	ID=gene-SJAG_01029;Dbxref=GeneID:7048276;Name=SJAG_01029;gbkey=Gene;gene_biotype=protein_coding;locus_tag=SJAG_01029;coverage=1.0;sequence_ID=1.0;valid_ORFs=1;extra_copy_number=0;copy_num_ID=gene-SJAG_01029_0
Chr1	Liftoff	mRNA	2772907	2775012	.	-	.	ID=rna-XM_002172263.2;Parent=gene-SJAG_01029;Dbxref=GeneID:7048276,Genbank:XM_002172263.2;Name=XM_002172263.2;gbkey=mRNA;locus_tag=SJAG_01029;orig_protein_id=gnl|WGS:AATM|SJAG_01029|gb|EEB06006;orig_transcript_id=gnl|WGS:AATM|mrna_SJAG_01029T0;product=alpha-amylase Aah2;transcript_id=XM_002172263.2;matches_ref_protein=True;valid_ORF=True;extra_copy_number=0
Chr1	Liftoff	exon	2772907	2773316	.	-	.	ID=exon-XM_002172263.2-4;Parent=rna-XM_002172263.2;Dbxref=GeneID:7048276,Genbank:XM_002172263.2;gbkey=mRNA;locus_tag=SJAG_01029;orig_protein_id=gnl|WGS:AATM|SJAG_01029|gb|EEB06006;orig_transcript_id=gnl|WGS:AATM|mrna_SJAG_01029T0;product=alpha-amylase Aah2;transcript_id=XM_002172263.2;extra_copy_number=0
Chr1	Liftoff	exon	2773363	2774250	.	-	.	ID=exon-XM_002172263.2-3;Parent=rna-XM_002172263.2;Dbxref=GeneID:7048276,Genbank:XM_002172263.2;gbkey=mRNA;locus_tag=SJAG_01029;orig_protein_id=gnl|WGS:AATM|SJAG_01029|gb|EEB06006;orig_transcript_id=gnl|WGS:AATM|mrna_SJAG_01029T0;product=alpha-amylase Aah2;transcript_id=XM_002172263.2;extra_copy_number=0
Chr1	Liftoff	exon	2774300	2774614	.	-	.	ID=exon-XM_002172263.2-2;Parent=rna-XM_002172263.2;Dbxref=GeneID:7048276,Genbank:XM_002172263.2;gbkey=mRNA;locus_tag=SJAG_01029;orig_protein_id=gnl|WGS:AATM|SJAG_01029|gb|EEB06006;orig_transcript_id=gnl|WGS:AATM|mrna_SJAG_01029T0;product=alpha-amylase Aah2;transcript_id=XM_002172263.2;extra_copy_number=0
Chr1	Liftoff	exon	2774679	2775012	.	-	.	ID=exon-XM_002172263.2-1;Parent=rna-XM_002172263.2;Dbxref=GeneID:7048276,Genbank:XM_002172263.2;gbkey=mRNA;locus_tag=SJAG_01029;orig_protein_id=gnl|WGS:AATM|SJAG_01029|gb|EEB06006;orig_transcript_id=gnl|WGS:AATM|mrna_SJAG_01029T0;product=alpha-amylase Aah2;transcript_id=XM_002172263.2;extra_copy_number=0
Chr1	Liftoff	CDS	2773032	2773316	.	-	.	ID=cds-XP_002172299.2;Parent=rna-XM_002172263.2;Dbxref=GeneID:7048276,Genbank:XP_002172299.2;Name=XP_002172299.2;gbkey=CDS;locus_tag=SJAG_01029;orig_transcript_id=gnl|WGS:AATM|mrna_SJAG_01029T0;product=alpha-amylase Aah2;protein_id=XP_002172299.2;extra_copy_number=0
Chr1	Liftoff	CDS	2773363	2774250	.	-	.	ID=cds-XP_002172299.2;Parent=rna-XM_002172263.2;Dbxref=GeneID:7048276,Genbank:XP_002172299.2;Name=XP_002172299.2;gbkey=CDS;locus_tag=SJAG_01029;orig_transcript_id=gnl|WGS:AATM|mrna_SJAG_01029T0;product=alpha-amylase Aah2;protein_id=XP_002172299.2;extra_copy_number=0
Chr1	Liftoff	CDS	2774300	2774614	.	-	.	ID=cds-XP_002172299.2;Parent=rna-XM_002172263.2;Dbxref=GeneID:7048276,Genbank:XP_002172299.2;Name=XP_002172299.2;gbkey=CDS;locus_tag=SJAG_01029;orig_transcript_id=gnl|WGS:AATM|mrna_SJAG_01029T0;product=alpha-amylase Aah2;protein_id=XP_002172299.2;extra_copy_number=0
Chr1	Liftoff	CDS	2774679	2774915	.	-	.	ID=cds-XP_002172299.2;Parent=rna-XM_002172263.2;Dbxref=GeneID:7048276,Genbank:XP_002172299.2;Name=XP_002172299.2;gbkey=CDS;locus_tag=SJAG_01029;orig_transcript_id=gnl|WGS:AATM|mrna_SJAG_01029T0;product=alpha-amylase Aah2;protein_id=XP_002172299.2;extra_copy_number=0
Chr1	Liftoff	gene	2775580	2782851	.	+	.	ID=gene-SJAG_01028;Dbxref=GeneID:7048275;Name=SJAG_01028;end_range=2133383,.;gbkey=Gene;gene_biotype=protein_coding;locus_tag=SJAG_01028;partial=true;start_range=.,2126110;coverage=1.0;sequence_ID=0.999;valid_ORFs=0;extra_copy_number=0;copy_num_ID=gene-SJAG_01028_0
Chr1	Liftoff	mRNA	2775580	2782851	.	+	.	ID=rna-XM_002172262.2;Parent=gene-SJAG_01028;Dbxref=GeneID:7048275,Genbank:XM_002172262.2;Name=XM_002172262.2;end_range=2133383,.;gbkey=mRNA;locus_tag=SJAG_01028;orig_protein_id=gnl|WGS:AATM|SJAG_01028|gb|EEB06005;orig_transcript_id=gnl|WGS:AATM|mrna_SJAG_01028T0;partial=true;product=cell wall alpha-1%2C3-glucan synthase mok11;start_range=.,2126110;transcript_id=XM_002172262.2;matches_ref_protein=False;valid_ORF=False;missing_stop_codon=True;extra_copy_number=0
Chr1	Liftoff	exon	2775580	2775890	.	+	.	ID=exon-XM_002172262.2-1;Parent=rna-XM_002172262.2;Dbxref=GeneID:7048275,Genbank:XM_002172262.2;gbkey=mRNA;locus_tag=SJAG_01028;orig_protein_id=gnl|WGS:AATM|SJAG_01028|gb|EEB06005;orig_transcript_id=gnl|WGS:AATM|mrna_SJAG_01028T0;partial=true;product=cell wall alpha-1%2C3-glucan synthase mok11;start_range=.,2126110;transcript_id=XM_002172262.2;extra_copy_number=0
Chr1	Liftoff	exon	2775959	2779227	.	+	.	ID=exon-XM_002172262.2-2;Parent=rna-XM_002172262.2;Dbxref=GeneID:7048275,Genbank:XM_002172262.2;gbkey=mRNA;locus_tag=SJAG_01028;orig_protein_id=gnl|WGS:AATM|SJAG_01028|gb|EEB06005;orig_transcript_id=gnl|WGS:AATM|mrna_SJAG_01028T0;partial=true;product=cell wall alpha-1%2C3-glucan synthase mok11;transcript_id=XM_002172262.2;extra_copy_number=0
Chr1	Liftoff	exon	2779291	2782851	.	+	.	ID=exon-XM_002172262.2-3;Parent=rna-XM_002172262.2;Dbxref=GeneID:7048275,Genbank:XM_002172262.2;end_range=2133383,.;gbkey=mRNA;locus_tag=SJAG_01028;orig_protein_id=gnl|WGS:AATM|SJAG_01028|gb|EEB06005;orig_transcript_id=gnl|WGS:AATM|mrna_SJAG_01028T0;partial=true;product=cell wall alpha-1%2C3-glucan synthase mok11;transcript_id=XM_002172262.2;extra_copy_number=0
Chr1	Liftoff	CDS	2775580	2775890	.	+	.	ID=cds-XP_002172298.2;Parent=rna-XM_002172262.2;Dbxref=GeneID:7048275,Genbank:XP_002172298.2;Name=XP_002172298.2;gbkey=CDS;locus_tag=SJAG_01028;orig_transcript_id=gnl|WGS:AATM|mrna_SJAG_01028T0;product=cell wall alpha-1%2C3-glucan synthase mok11;protein_id=XP_002172298.2;extra_copy_number=0
Chr1	Liftoff	CDS	2775959	2779227	.	+	.	ID=cds-XP_002172298.2;Parent=rna-XM_002172262.2;Dbxref=GeneID:7048275,Genbank:XP_002172298.2;Name=XP_002172298.2;gbkey=CDS;locus_tag=SJAG_01028;orig_transcript_id=gnl|WGS:AATM|mrna_SJAG_01028T0;product=cell wall alpha-1%2C3-glucan synthase mok11;protein_id=XP_002172298.2;extra_copy_number=0
Chr1	Liftoff	CDS	2779291	2782851	.	+	.	ID=cds-XP_002172298.2;Parent=rna-XM_002172262.2;Dbxref=GeneID:7048275,Genbank:XP_002172298.2;Name=XP_002172298.2;gbkey=CDS;locus_tag=SJAG_01028;orig_transcript_id=gnl|WGS:AATM|mrna_SJAG_01028T0;product=cell wall alpha-1%2C3-glucan synthase mok11;protein_id=XP_002172298.2;extra_copy_number=0
Chr1	Liftoff	gene	2783569	2784306	.	+	.	ID=gene-SJAG_01027;Dbxref=GeneID:7048274;Name=SJAG_01027;end_range=2134838,.;gbkey=Gene;gene_biotype=protein_coding;locus_tag=SJAG_01027;partial=true;start_range=.,2134101;coverage=1.0;sequence_ID=1.0;valid_ORFs=1;extra_copy_number=0;copy_num_ID=gene-SJAG_01027_0
Chr1	Liftoff	mRNA	2783569	2784306	.	+	.	ID=rna-XM_002172261.1;Parent=gene-SJAG_01027;Dbxref=GeneID:7048274,Genbank:XM_002172261.1;Name=XM_002172261.1;end_range=2134838,.;gbkey=mRNA;locus_tag=SJAG_01027;orig_protein_id=gnl|WGS:AATM|SJAG_01027|gb|EEB06004;orig_transcript_id=gnl|WGS:AATM|mrna_SJAG_01027T0;partial=true;product=hypothetical protein;start_range=.,2134101;transcript_id=XM_002172261.1;matches_ref_protein=True;valid_ORF=True;extra_copy_number=0
Chr1	Liftoff	exon	2783569	2783577	.	+	.	ID=exon-XM_002172261.1-1;Parent=rna-XM_002172261.1;Dbxref=GeneID:7048274,Genbank:XM_002172261.1;gbkey=mRNA;locus_tag=SJAG_01027;orig_protein_id=gnl|WGS:AATM|SJAG_01027|gb|EEB06004;orig_transcript_id=gnl|WGS:AATM|mrna_SJAG_01027T0;partial=true;product=hypothetical protein;start_range=.,2134101;transcript_id=XM_002172261.1;extra_copy_number=0
Chr1	Liftoff	exon	2783622	2783953	.	+	.	ID=exon-XM_002172261.1-2;Parent=rna-XM_002172261.1;Dbxref=GeneID:7048274,Genbank:XM_002172261.1;gbkey=mRNA;locus_tag=SJAG_01027;orig_protein_id=gnl|WGS:AATM|SJAG_01027|gb|EEB06004;orig_transcript_id=gnl|WGS:AATM|mrna_SJAG_01027T0;partial=true;product=hypothetical protein;transcript_id=XM_002172261.1;extra_copy_number=0
Chr1	Liftoff	exon	2784039	2784306	.	+	.	ID=exon-XM_002172261.1-3;Parent=rna-XM_002172261.1;Dbxref=GeneID:7048274,Genbank:XM_002172261.1;end_range=2134838,.;gbkey=mRNA;locus_tag=SJAG_01027;orig_protein_id=gnl|WGS:AATM|SJAG_01027|gb|EEB06004;orig_transcript_id=gnl|WGS:AATM|mrna_SJAG_01027T0;partial=true;product=hypothetical protein;transcript_id=XM_002172261.1;extra_copy_number=0
Chr1	Liftoff	CDS	2783569	2783577	.	+	.	ID=cds-XP_002172297.1;Parent=rna-XM_002172261.1;Dbxref=GeneID:7048274,Genbank:XP_002172297.1;Name=XP_002172297.1;gbkey=CDS;locus_tag=SJAG_01027;orig_transcript_id=gnl|WGS:AATM|mrna_SJAG_01027T0;product=hypothetical protein;protein_id=XP_002172297.1;extra_copy_number=0
Chr1	Liftoff	CDS	2783622	2783953	.	+	.	ID=cds-XP_002172297.1;Parent=rna-XM_002172261.1;Dbxref=GeneID:7048274,Genbank:XP_002172297.1;Name=XP_002172297.1;gbkey=CDS;locus_tag=SJAG_01027;orig_transcript_id=gnl|WGS:AATM|mrna_SJAG_01027T0;product=hypothetical protein;protein_id=XP_002172297.1;extra_copy_number=0
Chr1	Liftoff	CDS	2784039	2784306	.	+	.	ID=cds-XP_002172297.1;Parent=rna-XM_002172261.1;Dbxref=GeneID:7048274,Genbank:XP_002172297.1;Name=XP_002172297.1;gbkey=CDS;locus_tag=SJAG_01027;orig_transcript_id=gnl|WGS:AATM|mrna_SJAG_01027T0;product=hypothetical protein;protein_id=XP_002172297.1;extra_copy_number=0
Chr1	Liftoff	gene	2784653	2786095	.	+	.	ID=gene-SJAG_01026;Dbxref=GeneID:7048273;Name=SJAG_01026;end_range=2136628,.;gbkey=Gene;gene_biotype=protein_coding;locus_tag=SJAG_01026;partial=true;start_range=.,2135185;coverage=1.0;sequence_ID=1.0;valid_ORFs=1;extra_copy_number=0;copy_num_ID=gene-SJAG_01026_0
Chr1	Liftoff	mRNA	2784653	2786095	.	+	.	ID=rna-XM_002172260.1;Parent=gene-SJAG_01026;Dbxref=GeneID:7048273,Genbank:XM_002172260.1;Name=XM_002172260.1;end_range=2136628,.;gbkey=mRNA;locus_tag=SJAG_01026;orig_protein_id=gnl|WGS:AATM|SJAG_01026|gb|EEB06003;orig_transcript_id=gnl|WGS:AATM|mrna_SJAG_01026T0;partial=true;product=RNA-binding protein;start_range=.,2135185;transcript_id=XM_002172260.1;matches_ref_protein=True;valid_ORF=True;extra_copy_number=0
Chr1	Liftoff	exon	2784653	2785520	.	+	.	ID=exon-XM_002172260.1-1;Parent=rna-XM_002172260.1;Dbxref=GeneID:7048273,Genbank:XM_002172260.1;gbkey=mRNA;locus_tag=SJAG_01026;orig_protein_id=gnl|WGS:AATM|SJAG_01026|gb|EEB06003;orig_transcript_id=gnl|WGS:AATM|mrna_SJAG_01026T0;partial=true;product=RNA-binding protein;start_range=.,2135185;transcript_id=XM_002172260.1;extra_copy_number=0
Chr1	Liftoff	exon	2785722	2786095	.	+	.	ID=exon-XM_002172260.1-2;Parent=rna-XM_002172260.1;Dbxref=GeneID:7048273,Genbank:XM_002172260.1;end_range=2136628,.;gbkey=mRNA;locus_tag=SJAG_01026;orig_protein_id=gnl|WGS:AATM|SJAG_01026|gb|EEB06003;orig_transcript_id=gnl|WGS:AATM|mrna_SJAG_01026T0;partial=true;product=RNA-binding protein;transcript_id=XM_002172260.1;extra_copy_number=0
Chr1	Liftoff	CDS	2784653	2785520	.	+	.	ID=cds-XP_002172296.1;Parent=rna-XM_002172260.1;Dbxref=GeneID:7048273,Genbank:XP_002172296.1;Name=XP_002172296.1;gbkey=CDS;locus_tag=SJAG_01026;orig_transcript_id=gnl|WGS:AATM|mrna_SJAG_01026T0;product=RNA-binding protein;protein_id=XP_002172296.1;extra_copy_number=0
Chr1	Liftoff	CDS	2785722	2786095	.	+	.	ID=cds-XP_002172296.1;Parent=rna-XM_002172260.1;Dbxref=GeneID:7048273,Genbank:XP_002172296.1;Name=XP_002172296.1;gbkey=CDS;locus_tag=SJAG_01026;orig_transcript_id=gnl|WGS:AATM|mrna_SJAG_01026T0;product=RNA-binding protein;protein_id=XP_002172296.1;extra_copy_number=0
Chr1	Liftoff	gene	2786930	2792867	.	-	.	ID=gene-SJAG_01025;Dbxref=GeneID:7048272;Name=SJAG_01025;gbkey=Gene;gene_biotype=protein_coding;locus_tag=SJAG_01025;coverage=1.0;sequence_ID=1.0;valid_ORFs=1;extra_copy_number=0;copy_num_ID=gene-SJAG_01025_0
Chr1	Liftoff	mRNA	2786930	2792867	.	-	.	ID=rna-XM_002172259.2;Parent=gene-SJAG_01025;Dbxref=GeneID:7048272,Genbank:XM_002172259.2;Name=XM_002172259.2;gbkey=mRNA;locus_tag=SJAG_01025;orig_protein_id=gnl|WGS:AATM|SJAG_01025|gb|EEB06002;orig_transcript_id=gnl|WGS:AATM|mrna_SJAG_01025T0;product=SNARE sec72;transcript_id=XM_002172259.2;matches_ref_protein=True;valid_ORF=True;extra_copy_number=0
Chr1	Liftoff	exon	2786930	2792867	.	-	.	ID=exon-XM_002172259.2-1;Parent=rna-XM_002172259.2;Dbxref=GeneID:7048272,Genbank:XM_002172259.2;gbkey=mRNA;locus_tag=SJAG_01025;orig_protein_id=gnl|WGS:AATM|SJAG_01025|gb|EEB06002;orig_transcript_id=gnl|WGS:AATM|mrna_SJAG_01025T0;product=SNARE sec72;transcript_id=XM_002172259.2;extra_copy_number=0
Chr1	Liftoff	CDS	2787324	2792708	.	-	.	ID=cds-XP_002172295.1;Parent=rna-XM_002172259.2;Dbxref=GeneID:7048272,Genbank:XP_002172295.1;Name=XP_002172295.1;gbkey=CDS;locus_tag=SJAG_01025;orig_transcript_id=gnl|WGS:AATM|mrna_SJAG_01025T0;product=SNARE sec72;protein_id=XP_002172295.1;extra_copy_number=0
Chr1	Liftoff	gene	2792913	2794223	.	-	.	ID=gene-SJAG_01024;Dbxref=GeneID:7048271;Name=SJAG_01024;gbkey=Gene;gene_biotype=protein_coding;locus_tag=SJAG_01024;coverage=1.0;sequence_ID=1.0;valid_ORFs=1;extra_copy_number=0;copy_num_ID=gene-SJAG_01024_0
Chr1	Liftoff	mRNA	2792913	2794223	.	-	.	ID=rna-XM_002172258.2;Parent=gene-SJAG_01024;Dbxref=GeneID:7048271,Genbank:XM_002172258.2;Name=XM_002172258.2;gbkey=mRNA;locus_tag=SJAG_01024;orig_protein_id=gnl|WGS:AATM|SJAG_01024|gb|EEB06001;orig_transcript_id=gnl|WGS:AATM|mrna_SJAG_01024T0;product=elongator complex associated protein Kti2;transcript_id=XM_002172258.2;matches_ref_protein=True;valid_ORF=True;extra_copy_number=0
Chr1	Liftoff	exon	2792913	2793896	.	-	.	ID=exon-XM_002172258.2-2;Parent=rna-XM_002172258.2;Dbxref=GeneID:7048271,Genbank:XM_002172258.2;gbkey=mRNA;locus_tag=SJAG_01024;orig_protein_id=gnl|WGS:AATM|SJAG_01024|gb|EEB06001;orig_transcript_id=gnl|WGS:AATM|mrna_SJAG_01024T0;product=elongator complex associated protein Kti2;transcript_id=XM_002172258.2;extra_copy_number=0
Chr1	Liftoff	exon	2793955	2794223	.	-	.	ID=exon-XM_002172258.2-1;Parent=rna-XM_002172258.2;Dbxref=GeneID:7048271,Genbank:XM_002172258.2;gbkey=mRNA;locus_tag=SJAG_01024;orig_protein_id=gnl|WGS:AATM|SJAG_01024|gb|EEB06001;orig_transcript_id=gnl|WGS:AATM|mrna_SJAG_01024T0;product=elongator complex associated protein Kti2;transcript_id=XM_002172258.2;extra_copy_number=0
Chr1	Liftoff	CDS	2793217	2793896	.	-	.	ID=cds-XP_002172294.1;Parent=rna-XM_002172258.2;Dbxref=GeneID:7048271,Genbank:XP_002172294.1;Name=XP_002172294.1;gbkey=CDS;locus_tag=SJAG_01024;orig_transcript_id=gnl|WGS:AATM|mrna_SJAG_01024T0;product=elongator complex associated protein Kti2;protein_id=XP_002172294.1;extra_copy_number=0
Chr1	Liftoff	CDS	2793955	2794126	.	-	.	ID=cds-XP_002172294.1;Parent=rna-XM_002172258.2;Dbxref=GeneID:7048271,Genbank:XP_002172294.1;Name=XP_002172294.1;gbkey=CDS;locus_tag=SJAG_01024;orig_transcript_id=gnl|WGS:AATM|mrna_SJAG_01024T0;product=elongator complex associated protein Kti2;protein_id=XP_002172294.1;extra_copy_number=0
Chr1	Liftoff	gene	2794157	2795279	.	-	.	ID=gene-SJAG_05214;Dbxref=GeneID:7048270;Name=SJAG_05214;gbkey=Gene;gene_biotype=protein_coding;locus_tag=SJAG_05214;coverage=1.0;sequence_ID=1.0;valid_ORFs=1;extra_copy_number=0;copy_num_ID=gene-SJAG_05214_0
Chr1	Liftoff	mRNA	2794157	2795279	.	-	.	ID=rna-XM_002172257.2;Parent=gene-SJAG_05214;Dbxref=GeneID:7048270,Genbank:XM_002172257.2;Name=XM_002172257.2;gbkey=mRNA;locus_tag=SJAG_05214;orig_protein_id=gnl|WGS:AATM|SJAG_05214|gb|EEB06000;orig_transcript_id=gnl|WGS:AATM|mrna_SJAG_05214T0;product=translin;transcript_id=XM_002172257.2;matches_ref_protein=True;valid_ORF=True;extra_copy_number=0
Chr1	Liftoff	exon	2794157	2794387	.	-	.	ID=exon-XM_002172257.2-6;Parent=rna-XM_002172257.2;Dbxref=GeneID:7048270,Genbank:XM_002172257.2;gbkey=mRNA;locus_tag=SJAG_05214;orig_protein_id=gnl|WGS:AATM|SJAG_05214|gb|EEB06000;orig_transcript_id=gnl|WGS:AATM|mrna_SJAG_05214T0;product=translin;transcript_id=XM_002172257.2;extra_copy_number=0
Chr1	Liftoff	exon	2794426	2794594	.	-	.	ID=exon-XM_002172257.2-5;Parent=rna-XM_002172257.2;Dbxref=GeneID:7048270,Genbank:XM_002172257.2;gbkey=mRNA;locus_tag=SJAG_05214;orig_protein_id=gnl|WGS:AATM|SJAG_05214|gb|EEB06000;orig_transcript_id=gnl|WGS:AATM|mrna_SJAG_05214T0;product=translin;transcript_id=XM_002172257.2;extra_copy_number=0
Chr1	Liftoff	exon	2794645	2794727	.	-	.	ID=exon-XM_002172257.2-4;Parent=rna-XM_002172257.2;Dbxref=GeneID:7048270,Genbank:XM_002172257.2;gbkey=mRNA;locus_tag=SJAG_05214;orig_protein_id=gnl|WGS:AATM|SJAG_05214|gb|EEB06000;orig_transcript_id=gnl|WGS:AATM|mrna_SJAG_05214T0;product=translin;transcript_id=XM_002172257.2;extra_copy_number=0
Chr1	Liftoff	exon	2794778	2795017	.	-	.	ID=exon-XM_002172257.2-3;Parent=rna-XM_002172257.2;Dbxref=GeneID:7048270,Genbank:XM_002172257.2;gbkey=mRNA;locus_tag=SJAG_05214;orig_protein_id=gnl|WGS:AATM|SJAG_05214|gb|EEB06000;orig_transcript_id=gnl|WGS:AATM|mrna_SJAG_05214T0;product=translin;transcript_id=XM_002172257.2;extra_copy_number=0
Chr1	Liftoff	exon	2795086	2795161	.	-	.	ID=exon-XM_002172257.2-2;Parent=rna-XM_002172257.2;Dbxref=GeneID:7048270,Genbank:XM_002172257.2;gbkey=mRNA;locus_tag=SJAG_05214;orig_protein_id=gnl|WGS:AATM|SJAG_05214|gb|EEB06000;orig_transcript_id=gnl|WGS:AATM|mrna_SJAG_05214T0;product=translin;transcript_id=XM_002172257.2;extra_copy_number=0
Chr1	Liftoff	exon	2795204	2795279	.	-	.	ID=exon-XM_002172257.2-1;Parent=rna-XM_002172257.2;Dbxref=GeneID:7048270,Genbank:XM_002172257.2;gbkey=mRNA;locus_tag=SJAG_05214;orig_protein_id=gnl|WGS:AATM|SJAG_05214|gb|EEB06000;orig_transcript_id=gnl|WGS:AATM|mrna_SJAG_05214T0;product=translin;transcript_id=XM_002172257.2;extra_copy_number=0
Chr1	Liftoff	CDS	2794356	2794387	.	-	.	ID=cds-XP_002172293.1;Parent=rna-XM_002172257.2;Dbxref=GeneID:7048270,Genbank:XP_002172293.1;Name=XP_002172293.1;gbkey=CDS;locus_tag=SJAG_05214;orig_transcript_id=gnl|WGS:AATM|mrna_SJAG_05214T0;product=translin;protein_id=XP_002172293.1;extra_copy_number=0
Chr1	Liftoff	CDS	2794426	2794594	.	-	.	ID=cds-XP_002172293.1;Parent=rna-XM_002172257.2;Dbxref=GeneID:7048270,Genbank:XP_002172293.1;Name=XP_002172293.1;gbkey=CDS;locus_tag=SJAG_05214;orig_transcript_id=gnl|WGS:AATM|mrna_SJAG_05214T0;product=translin;protein_id=XP_002172293.1;extra_copy_number=0
Chr1	Liftoff	CDS	2794645	2794727	.	-	.	ID=cds-XP_002172293.1;Parent=rna-XM_002172257.2;Dbxref=GeneID:7048270,Genbank:XP_002172293.1;Name=XP_002172293.1;gbkey=CDS;locus_tag=SJAG_05214;orig_transcript_id=gnl|WGS:AATM|mrna_SJAG_05214T0;product=translin;protein_id=XP_002172293.1;extra_copy_number=0
Chr1	Liftoff	CDS	2794778	2795017	.	-	.	ID=cds-XP_002172293.1;Parent=rna-XM_002172257.2;Dbxref=GeneID:7048270,Genbank:XP_002172293.1;Name=XP_002172293.1;gbkey=CDS;locus_tag=SJAG_05214;orig_transcript_id=gnl|WGS:AATM|mrna_SJAG_05214T0;product=translin;protein_id=XP_002172293.1;extra_copy_number=0
Chr1	Liftoff	CDS	2795086	2795161	.	-	.	ID=cds-XP_002172293.1;Parent=rna-XM_002172257.2;Dbxref=GeneID:7048270,Genbank:XP_002172293.1;Name=XP_002172293.1;gbkey=CDS;locus_tag=SJAG_05214;orig_transcript_id=gnl|WGS:AATM|mrna_SJAG_05214T0;product=translin;protein_id=XP_002172293.1;extra_copy_number=0
Chr1	Liftoff	CDS	2795204	2795266	.	-	.	ID=cds-XP_002172293.1;Parent=rna-XM_002172257.2;Dbxref=GeneID:7048270,Genbank:XP_002172293.1;Name=XP_002172293.1;gbkey=CDS;locus_tag=SJAG_05214;orig_transcript_id=gnl|WGS:AATM|mrna_SJAG_05214T0;product=translin;protein_id=XP_002172293.1;extra_copy_number=0
Chr1	Liftoff	gene	2795380	2800229	.	-	.	ID=gene-SJAG_05213;Dbxref=GeneID:7048269;Name=SJAG_05213;gbkey=Gene;gene_biotype=protein_coding;locus_tag=SJAG_05213;coverage=1.0;sequence_ID=1.0;valid_ORFs=1;extra_copy_number=0;copy_num_ID=gene-SJAG_05213_0
Chr1	Liftoff	mRNA	2795380	2800229	.	-	.	ID=rna-XM_002172256.2;Parent=gene-SJAG_05213;Dbxref=GeneID:7048269,Genbank:XM_002172256.2;Name=XM_002172256.2;gbkey=mRNA;locus_tag=SJAG_05213;orig_protein_id=gnl|WGS:AATM|SJAG_05213|gb|EEB05999;orig_transcript_id=gnl|WGS:AATM|mrna_SJAG_05213T0;product=ATP-binding cassette transporter abc1;transcript_id=XM_002172256.2;matches_ref_protein=True;valid_ORF=True;extra_copy_number=0
Chr1	Liftoff	exon	2795380	2800229	.	-	.	ID=exon-XM_002172256.2-1;Parent=rna-XM_002172256.2;Dbxref=GeneID:7048269,Genbank:XM_002172256.2;gbkey=mRNA;locus_tag=SJAG_05213;orig_protein_id=gnl|WGS:AATM|SJAG_05213|gb|EEB05999;orig_transcript_id=gnl|WGS:AATM|mrna_SJAG_05213T0;product=ATP-binding cassette transporter abc1;transcript_id=XM_002172256.2;extra_copy_number=0
Chr1	Liftoff	CDS	2795544	2799917	.	-	.	ID=cds-XP_002172292.1;Parent=rna-XM_002172256.2;Dbxref=GeneID:7048269,Genbank:XP_002172292.1;Name=XP_002172292.1;gbkey=CDS;locus_tag=SJAG_05213;orig_transcript_id=gnl|WGS:AATM|mrna_SJAG_05213T0;product=ATP-binding cassette transporter abc1;protein_id=XP_002172292.1;extra_copy_number=0
Chr1	Liftoff	gene	2800926	2802730	.	+	.	ID=gene-SJAG_01022;Dbxref=GeneID:7048268;Name=SJAG_01022;gbkey=Gene;gene_biotype=protein_coding;locus_tag=SJAG_01022;coverage=0.999;sequence_ID=0.999;valid_ORFs=1;extra_copy_number=0;copy_num_ID=gene-SJAG_01022_0
Chr1	Liftoff	mRNA	2800926	2802730	.	+	.	ID=rna-XM_002172255.2;Parent=gene-SJAG_01022;Dbxref=GeneID:7048268,Genbank:XM_002172255.2;Name=XM_002172255.2;gbkey=mRNA;locus_tag=SJAG_01022;orig_protein_id=gnl|WGS:AATM|SJAG_01022|gb|EEB05998;orig_transcript_id=gnl|WGS:AATM|mrna_SJAG_01022T0;product=F-box protein Pof11;transcript_id=XM_002172255.2;matches_ref_protein=True;valid_ORF=True;extra_copy_number=0
Chr1	Liftoff	exon	2800926	2801052	.	+	.	ID=exon-XM_002172255.2-1;Parent=rna-XM_002172255.2;Dbxref=GeneID:7048268,Genbank:XM_002172255.2;gbkey=mRNA;locus_tag=SJAG_01022;orig_protein_id=gnl|WGS:AATM|SJAG_01022|gb|EEB05998;orig_transcript_id=gnl|WGS:AATM|mrna_SJAG_01022T0;product=F-box protein Pof11;transcript_id=XM_002172255.2;extra_copy_number=0
Chr1	Liftoff	exon	2801106	2801200	.	+	.	ID=exon-XM_002172255.2-2;Parent=rna-XM_002172255.2;Dbxref=GeneID:7048268,Genbank:XM_002172255.2;gbkey=mRNA;locus_tag=SJAG_01022;orig_protein_id=gnl|WGS:AATM|SJAG_01022|gb|EEB05998;orig_transcript_id=gnl|WGS:AATM|mrna_SJAG_01022T0;product=F-box protein Pof11;transcript_id=XM_002172255.2;extra_copy_number=0
Chr1	Liftoff	exon	2801323	2802730	.	+	.	ID=exon-XM_002172255.2-3;Parent=rna-XM_002172255.2;Dbxref=GeneID:7048268,Genbank:XM_002172255.2;gbkey=mRNA;locus_tag=SJAG_01022;orig_protein_id=gnl|WGS:AATM|SJAG_01022|gb|EEB05998;orig_transcript_id=gnl|WGS:AATM|mrna_SJAG_01022T0;product=F-box protein Pof11;transcript_id=XM_002172255.2;extra_copy_number=0
Chr1	Liftoff	CDS	2800941	2801052	.	+	.	ID=cds-XP_002172291.1;Parent=rna-XM_002172255.2;Dbxref=GeneID:7048268,Genbank:XP_002172291.1;Name=XP_002172291.1;gbkey=CDS;locus_tag=SJAG_01022;orig_transcript_id=gnl|WGS:AATM|mrna_SJAG_01022T0;product=F-box protein Pof11;protein_id=XP_002172291.1;extra_copy_number=0
Chr1	Liftoff	CDS	2801106	2801200	.	+	.	ID=cds-XP_002172291.1;Parent=rna-XM_002172255.2;Dbxref=GeneID:7048268,Genbank:XP_002172291.1;Name=XP_002172291.1;gbkey=CDS;locus_tag=SJAG_01022;orig_transcript_id=gnl|WGS:AATM|mrna_SJAG_01022T0;product=F-box protein Pof11;protein_id=XP_002172291.1;extra_copy_number=0
Chr1	Liftoff	CDS	2801323	2802603	.	+	.	ID=cds-XP_002172291.1;Parent=rna-XM_002172255.2;Dbxref=GeneID:7048268,Genbank:XP_002172291.1;Name=XP_002172291.1;gbkey=CDS;locus_tag=SJAG_01022;orig_transcript_id=gnl|WGS:AATM|mrna_SJAG_01022T0;product=F-box protein Pof11;protein_id=XP_002172291.1;extra_copy_number=0
Chr1	Liftoff	gene	2802665	2809170	.	+	.	ID=gene-SJAG_01021;Dbxref=GeneID:7048267;Name=SJAG_01021;gbkey=Gene;gene_biotype=protein_coding;locus_tag=SJAG_01021;coverage=0.999;sequence_ID=0.999;valid_ORFs=1;extra_copy_number=0;copy_num_ID=gene-SJAG_01021_0
Chr1	Liftoff	mRNA	2802665	2809170	.	+	.	ID=rna-XM_002172254.2;Parent=gene-SJAG_01021;Dbxref=GeneID:7048267,Genbank:XM_002172254.2;Name=XM_002172254.2;gbkey=mRNA;locus_tag=SJAG_01021;orig_protein_id=gnl|WGS:AATM|SJAG_01021|gb|EEB05997;orig_transcript_id=gnl|WGS:AATM|mrna_SJAG_01021T0;product=alpha-1%2C2-mannosyltransferase;transcript_id=XM_002172254.2;matches_ref_protein=True;valid_ORF=True;extra_copy_number=0
Chr1	Liftoff	exon	2802665	2803613	.	+	.	ID=exon-XM_002172254.2-1;Parent=rna-XM_002172254.2;Dbxref=GeneID:7048267,Genbank:XM_002172254.2;gbkey=mRNA;locus_tag=SJAG_01021;orig_protein_id=gnl|WGS:AATM|SJAG_01021|gb|EEB05997;orig_transcript_id=gnl|WGS:AATM|mrna_SJAG_01021T0;product=alpha-1%2C2-mannosyltransferase;transcript_id=XM_002172254.2;extra_copy_number=0
Chr1	Liftoff	exon	2803679	2804086	.	+	.	ID=exon-XM_002172254.2-2;Parent=rna-XM_002172254.2;Dbxref=GeneID:7048267,Genbank:XM_002172254.2;gbkey=mRNA;locus_tag=SJAG_01021;orig_protein_id=gnl|WGS:AATM|SJAG_01021|gb|EEB05997;orig_transcript_id=gnl|WGS:AATM|mrna_SJAG_01021T0;product=alpha-1%2C2-mannosyltransferase;transcript_id=XM_002172254.2;extra_copy_number=0
Chr1	Liftoff	exon	2804157	2809170	.	+	.	ID=exon-XM_002172254.2-3;Parent=rna-XM_002172254.2;Dbxref=GeneID:7048267,Genbank:XM_002172254.2;gbkey=mRNA;locus_tag=SJAG_01021;orig_protein_id=gnl|WGS:AATM|SJAG_01021|gb|EEB05997;orig_transcript_id=gnl|WGS:AATM|mrna_SJAG_01021T0;product=alpha-1%2C2-mannosyltransferase;transcript_id=XM_002172254.2;extra_copy_number=0
Chr1	Liftoff	CDS	2803018	2803613	.	+	.	ID=cds-XP_002172290.1;Parent=rna-XM_002172254.2;Dbxref=GeneID:7048267,Genbank:XP_002172290.1;Name=XP_002172290.1;gbkey=CDS;locus_tag=SJAG_01021;orig_transcript_id=gnl|WGS:AATM|mrna_SJAG_01021T0;product=alpha-1%2C2-mannosyltransferase;protein_id=XP_002172290.1;extra_copy_number=0
Chr1	Liftoff	CDS	2803679	2804086	.	+	.	ID=cds-XP_002172290.1;Parent=rna-XM_002172254.2;Dbxref=GeneID:7048267,Genbank:XP_002172290.1;Name=XP_002172290.1;gbkey=CDS;locus_tag=SJAG_01021;orig_transcript_id=gnl|WGS:AATM|mrna_SJAG_01021T0;product=alpha-1%2C2-mannosyltransferase;protein_id=XP_002172290.1;extra_copy_number=0
Chr1	Liftoff	CDS	2804157	2804280	.	+	.	ID=cds-XP_002172290.1;Parent=rna-XM_002172254.2;Dbxref=GeneID:7048267,Genbank:XP_002172290.1;Name=XP_002172290.1;gbkey=CDS;locus_tag=SJAG_01021;orig_transcript_id=gnl|WGS:AATM|mrna_SJAG_01021T0;product=alpha-1%2C2-mannosyltransferase;protein_id=XP_002172290.1;extra_copy_number=0
Chr1	Liftoff	gene	2803130	2806006	.	-	.	ID=gene-SJAG_01020;Dbxref=GeneID:7048266;Name=SJAG_01020;gbkey=Gene;gene_biotype=protein_coding;locus_tag=SJAG_01020;coverage=1.0;sequence_ID=1.0;valid_ORFs=1;extra_copy_number=0;copy_num_ID=gene-SJAG_01020_0
Chr1	Liftoff	mRNA	2803130	2806006	.	-	.	ID=rna-XM_002172253.2;Parent=gene-SJAG_01020;Dbxref=GeneID:7048266,Genbank:XM_002172253.2;Name=XM_002172253.2;gbkey=mRNA;locus_tag=SJAG_01020;orig_protein_id=gnl|WGS:AATM|SJAG_01020|gb|EEB05996;orig_transcript_id=gnl|WGS:AATM|mrna_SJAG_01020T0;product=TORC2 subunit Bit61;transcript_id=XM_002172253.2;matches_ref_protein=True;valid_ORF=True;extra_copy_number=0
Chr1	Liftoff	exon	2803130	2806006	.	-	.	ID=exon-XM_002172253.2-1;Parent=rna-XM_002172253.2;Dbxref=GeneID:7048266,Genbank:XM_002172253.2;gbkey=mRNA;locus_tag=SJAG_01020;orig_protein_id=gnl|WGS:AATM|SJAG_01020|gb|EEB05996;orig_transcript_id=gnl|WGS:AATM|mrna_SJAG_01020T0;product=TORC2 subunit Bit61;transcript_id=XM_002172253.2;extra_copy_number=0
Chr1	Liftoff	CDS	2804320	2805699	.	-	.	ID=cds-XP_002172289.1;Parent=rna-XM_002172253.2;Dbxref=GeneID:7048266,Genbank:XP_002172289.1;Name=XP_002172289.1;gbkey=CDS;locus_tag=SJAG_01020;orig_transcript_id=gnl|WGS:AATM|mrna_SJAG_01020T0;product=TORC2 subunit Bit61;protein_id=XP_002172289.1;extra_copy_number=0
Chr1	Liftoff	gene	2805942	2808053	.	-	.	ID=gene-SJAG_01019;Dbxref=GeneID:7048265;Name=SJAG_01019;gbkey=Gene;gene_biotype=protein_coding;locus_tag=SJAG_01019;coverage=1.0;sequence_ID=1.0;valid_ORFs=1;extra_copy_number=0;copy_num_ID=gene-SJAG_01019_0
Chr1	Liftoff	mRNA	2805942	2808053	.	-	.	ID=rna-XM_002172252.2;Parent=gene-SJAG_01019;Dbxref=GeneID:7048265,Genbank:XM_002172252.2;Name=XM_002172252.2;gbkey=mRNA;locus_tag=SJAG_01019;orig_protein_id=gnl|WGS:AATM|SJAG_01019|gb|EEB05995;orig_transcript_id=gnl|WGS:AATM|mrna_SJAG_01019T0;product=acetylornithine aminotransferase;transcript_id=XM_002172252.2;matches_ref_protein=True;valid_ORF=True;extra_copy_number=0
Chr1	Liftoff	exon	2805942	2807812	.	-	.	ID=exon-XM_002172252.2-2;Parent=rna-XM_002172252.2;Dbxref=GeneID:7048265,Genbank:XM_002172252.2;gbkey=mRNA;locus_tag=SJAG_01019;orig_protein_id=gnl|WGS:AATM|SJAG_01019|gb|EEB05995;orig_transcript_id=gnl|WGS:AATM|mrna_SJAG_01019T0;product=acetylornithine aminotransferase;transcript_id=XM_002172252.2;extra_copy_number=0
Chr1	Liftoff	exon	2807967	2808053	.	-	.	ID=exon-XM_002172252.2-1;Parent=rna-XM_002172252.2;Dbxref=GeneID:7048265,Genbank:XM_002172252.2;gbkey=mRNA;locus_tag=SJAG_01019;orig_protein_id=gnl|WGS:AATM|SJAG_01019|gb|EEB05995;orig_transcript_id=gnl|WGS:AATM|mrna_SJAG_01019T0;product=acetylornithine aminotransferase;transcript_id=XM_002172252.2;extra_copy_number=0
Chr1	Liftoff	CDS	2806565	2807812	.	-	.	ID=cds-XP_002172288.1;Parent=rna-XM_002172252.2;Dbxref=GeneID:7048265,Genbank:XP_002172288.1;Name=XP_002172288.1;gbkey=CDS;locus_tag=SJAG_01019;orig_transcript_id=gnl|WGS:AATM|mrna_SJAG_01019T0;product=acetylornithine aminotransferase;protein_id=XP_002172288.1;extra_copy_number=0
Chr1	Liftoff	CDS	2807967	2808038	.	-	.	ID=cds-XP_002172288.1;Parent=rna-XM_002172252.2;Dbxref=GeneID:7048265,Genbank:XP_002172288.1;Name=XP_002172288.1;gbkey=CDS;locus_tag=SJAG_01019;orig_transcript_id=gnl|WGS:AATM|mrna_SJAG_01019T0;product=acetylornithine aminotransferase;protein_id=XP_002172288.1;extra_copy_number=0
Chr1	Liftoff	gene	2808229	2809100	.	-	.	ID=gene-SJAG_01018;Dbxref=GeneID:7048264;Name=SJAG_01018;end_range=2159634,.;gbkey=Gene;gene_biotype=protein_coding;locus_tag=SJAG_01018;partial=true;start_range=.,2158763;coverage=1.0;sequence_ID=1.0;valid_ORFs=1;extra_copy_number=0;copy_num_ID=gene-SJAG_01018_0
Chr1	Liftoff	mRNA	2808229	2809100	.	-	.	ID=rna-XM_002172251.1;Parent=gene-SJAG_01018;Dbxref=GeneID:7048264,Genbank:XM_002172251.1;Name=XM_002172251.1;end_range=2159634,.;gbkey=mRNA;locus_tag=SJAG_01018;orig_protein_id=gnl|WGS:AATM|SJAG_01018|gb|EEB05994;orig_transcript_id=gnl|WGS:AATM|mrna_SJAG_01018T0;partial=true;product=NEDD8-conjugating enzyme Ubc12;start_range=.,2158763;transcript_id=XM_002172251.1;matches_ref_protein=True;valid_ORF=True;extra_copy_number=0
Chr1	Liftoff	exon	2808229	2808341	.	-	.	ID=exon-XM_002172251.1-5;Parent=rna-XM_002172251.1;Dbxref=GeneID:7048264,Genbank:XM_002172251.1;gbkey=mRNA;locus_tag=SJAG_01018;orig_protein_id=gnl|WGS:AATM|SJAG_01018|gb|EEB05994;orig_transcript_id=gnl|WGS:AATM|mrna_SJAG_01018T0;partial=true;product=NEDD8-conjugating enzyme Ubc12;start_range=.,2158763;transcript_id=XM_002172251.1;extra_copy_number=0
Chr1	Liftoff	exon	2808444	2808591	.	-	.	ID=exon-XM_002172251.1-4;Parent=rna-XM_002172251.1;Dbxref=GeneID:7048264,Genbank:XM_002172251.1;gbkey=mRNA;locus_tag=SJAG_01018;orig_protein_id=gnl|WGS:AATM|SJAG_01018|gb|EEB05994;orig_transcript_id=gnl|WGS:AATM|mrna_SJAG_01018T0;partial=true;product=NEDD8-conjugating enzyme Ubc12;transcript_id=XM_002172251.1;extra_copy_number=0
Chr1	Liftoff	exon	2808706	2808794	.	-	.	ID=exon-XM_002172251.1-3;Parent=rna-XM_002172251.1;Dbxref=GeneID:7048264,Genbank:XM_002172251.1;gbkey=mRNA;locus_tag=SJAG_01018;orig_protein_id=gnl|WGS:AATM|SJAG_01018|gb|EEB05994;orig_transcript_id=gnl|WGS:AATM|mrna_SJAG_01018T0;partial=true;product=NEDD8-conjugating enzyme Ubc12;transcript_id=XM_002172251.1;extra_copy_number=0
Chr1	Liftoff	exon	2808852	2808947	.	-	.	ID=exon-XM_002172251.1-2;Parent=rna-XM_002172251.1;Dbxref=GeneID:7048264,Genbank:XM_002172251.1;gbkey=mRNA;locus_tag=SJAG_01018;orig_protein_id=gnl|WGS:AATM|SJAG_01018|gb|EEB05994;orig_transcript_id=gnl|WGS:AATM|mrna_SJAG_01018T0;partial=true;product=NEDD8-conjugating enzyme Ubc12;transcript_id=XM_002172251.1;extra_copy_number=0
Chr1	Liftoff	exon	2809010	2809100	.	-	.	ID=exon-XM_002172251.1-1;Parent=rna-XM_002172251.1;Dbxref=GeneID:7048264,Genbank:XM_002172251.1;end_range=2159634,.;gbkey=mRNA;locus_tag=SJAG_01018;orig_protein_id=gnl|WGS:AATM|SJAG_01018|gb|EEB05994;orig_transcript_id=gnl|WGS:AATM|mrna_SJAG_01018T0;partial=true;product=NEDD8-conjugating enzyme Ubc12;transcript_id=XM_002172251.1;extra_copy_number=0
Chr1	Liftoff	CDS	2808229	2808341	.	-	.	ID=cds-XP_002172287.1;Parent=rna-XM_002172251.1;Dbxref=GeneID:7048264,Genbank:XP_002172287.1;Name=XP_002172287.1;gbkey=CDS;locus_tag=SJAG_01018;orig_transcript_id=gnl|WGS:AATM|mrna_SJAG_01018T0;product=NEDD8-conjugating enzyme Ubc12;protein_id=XP_002172287.1;extra_copy_number=0
Chr1	Liftoff	CDS	2808444	2808591	.	-	.	ID=cds-XP_002172287.1;Parent=rna-XM_002172251.1;Dbxref=GeneID:7048264,Genbank:XP_002172287.1;Name=XP_002172287.1;gbkey=CDS;locus_tag=SJAG_01018;orig_transcript_id=gnl|WGS:AATM|mrna_SJAG_01018T0;product=NEDD8-conjugating enzyme Ubc12;protein_id=XP_002172287.1;extra_copy_number=0
Chr1	Liftoff	CDS	2808706	2808794	.	-	.	ID=cds-XP_002172287.1;Parent=rna-XM_002172251.1;Dbxref=GeneID:7048264,Genbank:XP_002172287.1;Name=XP_002172287.1;gbkey=CDS;locus_tag=SJAG_01018;orig_transcript_id=gnl|WGS:AATM|mrna_SJAG_01018T0;product=NEDD8-conjugating enzyme Ubc12;protein_id=XP_002172287.1;extra_copy_number=0
Chr1	Liftoff	CDS	2808852	2808947	.	-	.	ID=cds-XP_002172287.1;Parent=rna-XM_002172251.1;Dbxref=GeneID:7048264,Genbank:XP_002172287.1;Name=XP_002172287.1;gbkey=CDS;locus_tag=SJAG_01018;orig_transcript_id=gnl|WGS:AATM|mrna_SJAG_01018T0;product=NEDD8-conjugating enzyme Ubc12;protein_id=XP_002172287.1;extra_copy_number=0
Chr1	Liftoff	CDS	2809010	2809100	.	-	.	ID=cds-XP_002172287.1;Parent=rna-XM_002172251.1;Dbxref=GeneID:7048264,Genbank:XP_002172287.1;Name=XP_002172287.1;gbkey=CDS;locus_tag=SJAG_01018;orig_transcript_id=gnl|WGS:AATM|mrna_SJAG_01018T0;product=NEDD8-conjugating enzyme Ubc12;protein_id=XP_002172287.1;extra_copy_number=0
Chr1	Liftoff	gene	2809646	2811757	.	+	.	ID=gene-SJAG_01017;Dbxref=GeneID:7048263;Name=SJAG_01017;end_range=2162290,.;gbkey=Gene;gene_biotype=protein_coding;locus_tag=SJAG_01017;partial=true;start_range=.,2160180;coverage=1.0;sequence_ID=1.0;valid_ORFs=1;extra_copy_number=0;copy_num_ID=gene-SJAG_01017_0
Chr1	Liftoff	mRNA	2809646	2811757	.	+	.	ID=rna-XM_002172250.1;Parent=gene-SJAG_01017;Dbxref=GeneID:7048263,Genbank:XM_002172250.1;Name=XM_002172250.1;end_range=2162290,.;gbkey=mRNA;locus_tag=SJAG_01017;orig_protein_id=gnl|WGS:AATM|SJAG_01017|gb|EEB05993;orig_transcript_id=gnl|WGS:AATM|mrna_SJAG_01017T0;partial=true;product=endo-1%2C3-beta-glucanase Eng2;start_range=.,2160180;transcript_id=XM_002172250.1;matches_ref_protein=True;valid_ORF=True;extra_copy_number=0
Chr1	Liftoff	exon	2809646	2810178	.	+	.	ID=exon-XM_002172250.1-1;Parent=rna-XM_002172250.1;Dbxref=GeneID:7048263,Genbank:XM_002172250.1;gbkey=mRNA;locus_tag=SJAG_01017;orig_protein_id=gnl|WGS:AATM|SJAG_01017|gb|EEB05993;orig_transcript_id=gnl|WGS:AATM|mrna_SJAG_01017T0;partial=true;product=endo-1%2C3-beta-glucanase Eng2;start_range=.,2160180;transcript_id=XM_002172250.1;extra_copy_number=0
Chr1	Liftoff	exon	2810245	2811757	.	+	.	ID=exon-XM_002172250.1-2;Parent=rna-XM_002172250.1;Dbxref=GeneID:7048263,Genbank:XM_002172250.1;end_range=2162290,.;gbkey=mRNA;locus_tag=SJAG_01017;orig_protein_id=gnl|WGS:AATM|SJAG_01017|gb|EEB05993;orig_transcript_id=gnl|WGS:AATM|mrna_SJAG_01017T0;partial=true;product=endo-1%2C3-beta-glucanase Eng2;transcript_id=XM_002172250.1;extra_copy_number=0
Chr1	Liftoff	CDS	2809646	2810178	.	+	.	ID=cds-XP_002172286.1;Parent=rna-XM_002172250.1;Dbxref=GeneID:7048263,Genbank:XP_002172286.1;Name=XP_002172286.1;gbkey=CDS;locus_tag=SJAG_01017;orig_transcript_id=gnl|WGS:AATM|mrna_SJAG_01017T0;product=endo-1%2C3-beta-glucanase Eng2;protein_id=XP_002172286.1;extra_copy_number=0
Chr1	Liftoff	CDS	2810245	2811757	.	+	.	ID=cds-XP_002172286.1;Parent=rna-XM_002172250.1;Dbxref=GeneID:7048263,Genbank:XP_002172286.1;Name=XP_002172286.1;gbkey=CDS;locus_tag=SJAG_01017;orig_transcript_id=gnl|WGS:AATM|mrna_SJAG_01017T0;product=endo-1%2C3-beta-glucanase Eng2;protein_id=XP_002172286.1;extra_copy_number=0
Chr1	Liftoff	gene	2811633	2814987	.	-	.	ID=gene-SJAG_01015;Dbxref=GeneID:7048261;Name=SJAG_01015;gbkey=Gene;gene_biotype=protein_coding;locus_tag=SJAG_01015;coverage=1.0;sequence_ID=1.0;valid_ORFs=1;extra_copy_number=0;copy_num_ID=gene-SJAG_01015_0
Chr1	Liftoff	mRNA	2811633	2814987	.	-	.	ID=rna-XM_002172248.2;Parent=gene-SJAG_01015;Dbxref=GeneID:7048261,Genbank:XM_002172248.2;Name=XM_002172248.2;gbkey=mRNA;locus_tag=SJAG_01015;orig_protein_id=gnl|WGS:AATM|SJAG_01015|gb|EEB05991;orig_transcript_id=gnl|WGS:AATM|mrna_SJAG_01015T0;product=U1 snRNP-associated protein Usp108;transcript_id=XM_002172248.2;matches_ref_protein=True;valid_ORF=True;extra_copy_number=0
Chr1	Liftoff	exon	2811633	2814987	.	-	.	ID=exon-XM_002172248.2-1;Parent=rna-XM_002172248.2;Dbxref=GeneID:7048261,Genbank:XM_002172248.2;gbkey=mRNA;locus_tag=SJAG_01015;orig_protein_id=gnl|WGS:AATM|SJAG_01015|gb|EEB05991;orig_transcript_id=gnl|WGS:AATM|mrna_SJAG_01015T0;product=U1 snRNP-associated protein Usp108;transcript_id=XM_002172248.2;extra_copy_number=0
Chr1	Liftoff	CDS	2813840	2814820	.	-	.	ID=cds-XP_002172284.1;Parent=rna-XM_002172248.2;Dbxref=GeneID:7048261,Genbank:XP_002172284.1;Name=XP_002172284.1;gbkey=CDS;locus_tag=SJAG_01015;orig_transcript_id=gnl|WGS:AATM|mrna_SJAG_01015T0;product=U1 snRNP-associated protein Usp108;protein_id=XP_002172284.1;extra_copy_number=0
Chr1	Liftoff	gene	2811872	2814742	.	+	.	ID=gene-SJAG_01016;Dbxref=GeneID:7048262;Name=SJAG_01016;gbkey=Gene;gene_biotype=protein_coding;locus_tag=SJAG_01016;coverage=1.0;sequence_ID=1.0;valid_ORFs=1;extra_copy_number=0;copy_num_ID=gene-SJAG_01016_0
Chr1	Liftoff	mRNA	2811872	2814742	.	+	.	ID=rna-XM_002172249.2;Parent=gene-SJAG_01016;Dbxref=GeneID:7048262,Genbank:XM_002172249.2;Name=XM_002172249.2;gbkey=mRNA;locus_tag=SJAG_01016;orig_protein_id=gnl|WGS:AATM|SJAG_01016|gb|EEB05992;orig_transcript_id=gnl|WGS:AATM|mrna_SJAG_01016T0;product=SWI/SNF and RSC complex subunit Arp42;transcript_id=XM_002172249.2;matches_ref_protein=True;valid_ORF=True;extra_copy_number=0
Chr1	Liftoff	exon	2811872	2812327	.	+	.	ID=exon-XM_002172249.2-1;Parent=rna-XM_002172249.2;Dbxref=GeneID:7048262,Genbank:XM_002172249.2;gbkey=mRNA;locus_tag=SJAG_01016;orig_protein_id=gnl|WGS:AATM|SJAG_01016|gb|EEB05992;orig_transcript_id=gnl|WGS:AATM|mrna_SJAG_01016T0;product=SWI/SNF and RSC complex subunit Arp42;transcript_id=XM_002172249.2;extra_copy_number=0
Chr1	Liftoff	exon	2812408	2814742	.	+	.	ID=exon-XM_002172249.2-2;Parent=rna-XM_002172249.2;Dbxref=GeneID:7048262,Genbank:XM_002172249.2;gbkey=mRNA;locus_tag=SJAG_01016;orig_protein_id=gnl|WGS:AATM|SJAG_01016|gb|EEB05992;orig_transcript_id=gnl|WGS:AATM|mrna_SJAG_01016T0;product=SWI/SNF and RSC complex subunit Arp42;transcript_id=XM_002172249.2;extra_copy_number=0
Chr1	Liftoff	CDS	2812303	2812327	.	+	.	ID=cds-XP_002172285.1;Parent=rna-XM_002172249.2;Dbxref=GeneID:7048262,Genbank:XP_002172285.1;Name=XP_002172285.1;gbkey=CDS;locus_tag=SJAG_01016;orig_transcript_id=gnl|WGS:AATM|mrna_SJAG_01016T0;product=SWI/SNF and RSC complex subunit Arp42;protein_id=XP_002172285.1;extra_copy_number=0
Chr1	Liftoff	CDS	2812408	2813651	.	+	.	ID=cds-XP_002172285.1;Parent=rna-XM_002172249.2;Dbxref=GeneID:7048262,Genbank:XP_002172285.1;Name=XP_002172285.1;gbkey=CDS;locus_tag=SJAG_01016;orig_transcript_id=gnl|WGS:AATM|mrna_SJAG_01016T0;product=SWI/SNF and RSC complex subunit Arp42;protein_id=XP_002172285.1;extra_copy_number=0
Chr1	Liftoff	gene	2814960	2816283	.	-	.	ID=gene-SJAG_01014;Dbxref=GeneID:7048260;Name=SJAG_01014;gbkey=Gene;gene_biotype=protein_coding;locus_tag=SJAG_01014;coverage=1.0;sequence_ID=1.0;valid_ORFs=1;extra_copy_number=0;copy_num_ID=gene-SJAG_01014_0
Chr1	Liftoff	mRNA	2814960	2816283	.	-	.	ID=rna-XM_002172247.2;Parent=gene-SJAG_01014;Dbxref=GeneID:7048260,Genbank:XM_002172247.2;Name=XM_002172247.2;gbkey=mRNA;locus_tag=SJAG_01014;orig_protein_id=gnl|WGS:AATM|SJAG_01014|gb|EEB05990;orig_transcript_id=gnl|WGS:AATM|mrna_SJAG_01014T0;product=20S proteasome component beta 2;transcript_id=XM_002172247.2;matches_ref_protein=True;valid_ORF=True;extra_copy_number=0
Chr1	Liftoff	exon	2814960	2815832	.	-	.	ID=exon-XM_002172247.2-3;Parent=rna-XM_002172247.2;Dbxref=GeneID:7048260,Genbank:XM_002172247.2;gbkey=mRNA;locus_tag=SJAG_01014;orig_protein_id=gnl|WGS:AATM|SJAG_01014|gb|EEB05990;orig_transcript_id=gnl|WGS:AATM|mrna_SJAG_01014T0;product=20S proteasome component beta 2;transcript_id=XM_002172247.2;extra_copy_number=0
Chr1	Liftoff	exon	2815895	2816040	.	-	.	ID=exon-XM_002172247.2-2;Parent=rna-XM_002172247.2;Dbxref=GeneID:7048260,Genbank:XM_002172247.2;gbkey=mRNA;locus_tag=SJAG_01014;orig_protein_id=gnl|WGS:AATM|SJAG_01014|gb|EEB05990;orig_transcript_id=gnl|WGS:AATM|mrna_SJAG_01014T0;product=20S proteasome component beta 2;transcript_id=XM_002172247.2;extra_copy_number=0
Chr1	Liftoff	exon	2816112	2816283	.	-	.	ID=exon-XM_002172247.2-1;Parent=rna-XM_002172247.2;Dbxref=GeneID:7048260,Genbank:XM_002172247.2;gbkey=mRNA;locus_tag=SJAG_01014;orig_protein_id=gnl|WGS:AATM|SJAG_01014|gb|EEB05990;orig_transcript_id=gnl|WGS:AATM|mrna_SJAG_01014T0;product=20S proteasome component beta 2;transcript_id=XM_002172247.2;extra_copy_number=0
Chr1	Liftoff	CDS	2815225	2815832	.	-	.	ID=cds-XP_002172283.1;Parent=rna-XM_002172247.2;Dbxref=GeneID:7048260,Genbank:XP_002172283.1;Name=XP_002172283.1;gbkey=CDS;locus_tag=SJAG_01014;orig_transcript_id=gnl|WGS:AATM|mrna_SJAG_01014T0;product=20S proteasome component beta 2;protein_id=XP_002172283.1;extra_copy_number=0
Chr1	Liftoff	CDS	2815895	2816040	.	-	.	ID=cds-XP_002172283.1;Parent=rna-XM_002172247.2;Dbxref=GeneID:7048260,Genbank:XP_002172283.1;Name=XP_002172283.1;gbkey=CDS;locus_tag=SJAG_01014;orig_transcript_id=gnl|WGS:AATM|mrna_SJAG_01014T0;product=20S proteasome component beta 2;protein_id=XP_002172283.1;extra_copy_number=0
Chr1	Liftoff	CDS	2816112	2816170	.	-	.	ID=cds-XP_002172283.1;Parent=rna-XM_002172247.2;Dbxref=GeneID:7048260,Genbank:XP_002172283.1;Name=XP_002172283.1;gbkey=CDS;locus_tag=SJAG_01014;orig_transcript_id=gnl|WGS:AATM|mrna_SJAG_01014T0;product=20S proteasome component beta 2;protein_id=XP_002172283.1;extra_copy_number=0
Chr1	Liftoff	gene	2816321	2820784	.	+	.	ID=gene-SJAG_01013;Dbxref=GeneID:7050886;Name=SJAG_01013;gbkey=Gene;gene_biotype=protein_coding;locus_tag=SJAG_01013;coverage=1.0;sequence_ID=1.0;valid_ORFs=1;extra_copy_number=0;copy_num_ID=gene-SJAG_01013_0
Chr1	Liftoff	mRNA	2816321	2820784	.	+	.	ID=rna-XM_002172246.2;Parent=gene-SJAG_01013;Dbxref=GeneID:7050886,Genbank:XM_002172246.2;Name=XM_002172246.2;gbkey=mRNA;locus_tag=SJAG_01013;orig_protein_id=gnl|WGS:AATM|SJAG_01013|gb|EEB05989;orig_transcript_id=gnl|WGS:AATM|mrna_SJAG_01013T0;product=nucleoporin Nup146;transcript_id=XM_002172246.2;matches_ref_protein=True;valid_ORF=True;extra_copy_number=0
Chr1	Liftoff	exon	2816321	2816525	.	+	.	ID=exon-XM_002172246.2-1;Parent=rna-XM_002172246.2;Dbxref=GeneID:7050886,Genbank:XM_002172246.2;gbkey=mRNA;locus_tag=SJAG_01013;orig_protein_id=gnl|WGS:AATM|SJAG_01013|gb|EEB05989;orig_transcript_id=gnl|WGS:AATM|mrna_SJAG_01013T0;product=nucleoporin Nup146;transcript_id=XM_002172246.2;extra_copy_number=0
Chr1	Liftoff	exon	2816575	2820784	.	+	.	ID=exon-XM_002172246.2-2;Parent=rna-XM_002172246.2;Dbxref=GeneID:7050886,Genbank:XM_002172246.2;gbkey=mRNA;locus_tag=SJAG_01013;orig_protein_id=gnl|WGS:AATM|SJAG_01013|gb|EEB05989;orig_transcript_id=gnl|WGS:AATM|mrna_SJAG_01013T0;product=nucleoporin Nup146;transcript_id=XM_002172246.2;extra_copy_number=0
Chr1	Liftoff	CDS	2816436	2816525	.	+	.	ID=cds-XP_002172282.1;Parent=rna-XM_002172246.2;Dbxref=GeneID:7050886,Genbank:XP_002172282.1;Name=XP_002172282.1;gbkey=CDS;locus_tag=SJAG_01013;orig_transcript_id=gnl|WGS:AATM|mrna_SJAG_01013T0;product=nucleoporin Nup146;protein_id=XP_002172282.1;extra_copy_number=0
Chr1	Liftoff	CDS	2816575	2820534	.	+	.	ID=cds-XP_002172282.1;Parent=rna-XM_002172246.2;Dbxref=GeneID:7050886,Genbank:XP_002172282.1;Name=XP_002172282.1;gbkey=CDS;locus_tag=SJAG_01013;orig_transcript_id=gnl|WGS:AATM|mrna_SJAG_01013T0;product=nucleoporin Nup146;protein_id=XP_002172282.1;extra_copy_number=0
Chr1	Liftoff	gene	2821012	2823254	.	+	.	ID=gene-SJAG_01012;Dbxref=GeneID:7050885;Name=SJAG_01012;gbkey=Gene;gene_biotype=protein_coding;locus_tag=SJAG_01012;coverage=1.0;sequence_ID=1.0;valid_ORFs=1;extra_copy_number=0;copy_num_ID=gene-SJAG_01012_0
Chr1	Liftoff	mRNA	2821012	2823254	.	+	.	ID=rna-XM_002172245.2;Parent=gene-SJAG_01012;Dbxref=GeneID:7050885,Genbank:XM_002172245.2;Name=XM_002172245.2;gbkey=mRNA;locus_tag=SJAG_01012;orig_protein_id=gnl|WGS:AATM|SJAG_01012|gb|EEB05988;orig_transcript_id=gnl|WGS:AATM|mrna_SJAG_01012T0;product=glycerol-3-phosphate dehydrogenase Gpd2;transcript_id=XM_002172245.2;matches_ref_protein=True;valid_ORF=True;extra_copy_number=0
Chr1	Liftoff	exon	2821012	2823254	.	+	.	ID=exon-XM_002172245.2-1;Parent=rna-XM_002172245.2;Dbxref=GeneID:7050885,Genbank:XM_002172245.2;gbkey=mRNA;locus_tag=SJAG_01012;orig_protein_id=gnl|WGS:AATM|SJAG_01012|gb|EEB05988;orig_transcript_id=gnl|WGS:AATM|mrna_SJAG_01012T0;product=glycerol-3-phosphate dehydrogenase Gpd2;transcript_id=XM_002172245.2;extra_copy_number=0
Chr1	Liftoff	CDS	2821159	2822277	.	+	.	ID=cds-XP_002172281.1;Parent=rna-XM_002172245.2;Dbxref=GeneID:7050885,Genbank:XP_002172281.1;Name=XP_002172281.1;gbkey=CDS;locus_tag=SJAG_01012;orig_transcript_id=gnl|WGS:AATM|mrna_SJAG_01012T0;product=glycerol-3-phosphate dehydrogenase Gpd2;protein_id=XP_002172281.1;extra_copy_number=0
Chr1	Liftoff	gene	2823191	2826618	.	+	.	ID=gene-SJAG_01011;Dbxref=GeneID:7050884;Name=SJAG_01011;gbkey=Gene;gene_biotype=protein_coding;locus_tag=SJAG_01011;coverage=1.0;sequence_ID=1.0;valid_ORFs=1;extra_copy_number=0;copy_num_ID=gene-SJAG_01011_0
Chr1	Liftoff	mRNA	2823191	2826618	.	+	.	ID=rna-XM_002172244.2;Parent=gene-SJAG_01011;Dbxref=GeneID:7050884,Genbank:XM_002172244.2;Name=XM_002172244.2;gbkey=mRNA;locus_tag=SJAG_01011;orig_protein_id=gnl|WGS:AATM|SJAG_01011|gb|EEB05987;orig_transcript_id=gnl|WGS:AATM|mrna_SJAG_01011T0;product=GTPase activating protein;transcript_id=XM_002172244.2;matches_ref_protein=True;valid_ORF=True;extra_copy_number=0
Chr1	Liftoff	exon	2823191	2826429	.	+	.	ID=exon-XM_002172244.2-1;Parent=rna-XM_002172244.2;Dbxref=GeneID:7050884,Genbank:XM_002172244.2;gbkey=mRNA;locus_tag=SJAG_01011;orig_protein_id=gnl|WGS:AATM|SJAG_01011|gb|EEB05987;orig_transcript_id=gnl|WGS:AATM|mrna_SJAG_01011T0;product=GTPase activating protein;transcript_id=XM_002172244.2;extra_copy_number=0
Chr1	Liftoff	exon	2826501	2826618	.	+	.	ID=exon-XM_002172244.2-2;Parent=rna-XM_002172244.2;Dbxref=GeneID:7050884,Genbank:XM_002172244.2;gbkey=mRNA;locus_tag=SJAG_01011;orig_protein_id=gnl|WGS:AATM|SJAG_01011|gb|EEB05987;orig_transcript_id=gnl|WGS:AATM|mrna_SJAG_01011T0;product=GTPase activating protein;transcript_id=XM_002172244.2;extra_copy_number=0
Chr1	Liftoff	CDS	2823601	2825028	.	+	.	ID=cds-XP_002172280.1;Parent=rna-XM_002172244.2;Dbxref=GeneID:7050884,Genbank:XP_002172280.1;Name=XP_002172280.1;gbkey=CDS;locus_tag=SJAG_01011;orig_transcript_id=gnl|WGS:AATM|mrna_SJAG_01011T0;product=GTPase activating protein;protein_id=XP_002172280.1;extra_copy_number=0
Chr1	Liftoff	gene	2825061	2826940	.	-	.	ID=gene-SJAG_01010;Dbxref=GeneID:7050883;Name=SJAG_01010;gbkey=Gene;gene_biotype=protein_coding;locus_tag=SJAG_01010;coverage=1.0;sequence_ID=1.0;valid_ORFs=1;extra_copy_number=0;copy_num_ID=gene-SJAG_01010_0
Chr1	Liftoff	mRNA	2825061	2826940	.	-	.	ID=rna-XM_002172243.2;Parent=gene-SJAG_01010;Dbxref=GeneID:7050883,Genbank:XM_002172243.2;Name=XM_002172243.2;gbkey=mRNA;locus_tag=SJAG_01010;orig_protein_id=gnl|WGS:AATM|SJAG_01010|gb|EEB05986;orig_transcript_id=gnl|WGS:AATM|mrna_SJAG_01010T0;product=DNA replication factor C complex subunit Rfc2;transcript_id=XM_002172243.2;matches_ref_protein=True;valid_ORF=True;extra_copy_number=0
Chr1	Liftoff	exon	2825061	2826076	.	-	.	ID=exon-XM_002172243.2-4;Parent=rna-XM_002172243.2;Dbxref=GeneID:7050883,Genbank:XM_002172243.2;gbkey=mRNA;locus_tag=SJAG_01010;orig_protein_id=gnl|WGS:AATM|SJAG_01010|gb|EEB05986;orig_transcript_id=gnl|WGS:AATM|mrna_SJAG_01010T0;product=DNA replication factor C complex subunit Rfc2;transcript_id=XM_002172243.2;extra_copy_number=0
Chr1	Liftoff	exon	2826139	2826255	.	-	.	ID=exon-XM_002172243.2-3;Parent=rna-XM_002172243.2;Dbxref=GeneID:7050883,Genbank:XM_002172243.2;gbkey=mRNA;locus_tag=SJAG_01010;orig_protein_id=gnl|WGS:AATM|SJAG_01010|gb|EEB05986;orig_transcript_id=gnl|WGS:AATM|mrna_SJAG_01010T0;product=DNA replication factor C complex subunit Rfc2;transcript_id=XM_002172243.2;extra_copy_number=0
Chr1	Liftoff	exon	2826354	2826512	.	-	.	ID=exon-XM_002172243.2-2;Parent=rna-XM_002172243.2;Dbxref=GeneID:7050883,Genbank:XM_002172243.2;gbkey=mRNA;locus_tag=SJAG_01010;orig_protein_id=gnl|WGS:AATM|SJAG_01010|gb|EEB05986;orig_transcript_id=gnl|WGS:AATM|mrna_SJAG_01010T0;product=DNA replication factor C complex subunit Rfc2;transcript_id=XM_002172243.2;extra_copy_number=0
Chr1	Liftoff	exon	2826594	2826940	.	-	.	ID=exon-XM_002172243.2-1;Parent=rna-XM_002172243.2;Dbxref=GeneID:7050883,Genbank:XM_002172243.2;gbkey=mRNA;locus_tag=SJAG_01010;orig_protein_id=gnl|WGS:AATM|SJAG_01010|gb|EEB05986;orig_transcript_id=gnl|WGS:AATM|mrna_SJAG_01010T0;product=DNA replication factor C complex subunit Rfc2;transcript_id=XM_002172243.2;extra_copy_number=0
Chr1	Liftoff	CDS	2825407	2826076	.	-	.	ID=cds-XP_002172279.1;Parent=rna-XM_002172243.2;Dbxref=GeneID:7050883,Genbank:XP_002172279.1;Name=XP_002172279.1;gbkey=CDS;locus_tag=SJAG_01010;orig_transcript_id=gnl|WGS:AATM|mrna_SJAG_01010T0;product=DNA replication factor C complex subunit Rfc2;protein_id=XP_002172279.1;extra_copy_number=0
Chr1	Liftoff	CDS	2826139	2826255	.	-	.	ID=cds-XP_002172279.1;Parent=rna-XM_002172243.2;Dbxref=GeneID:7050883,Genbank:XP_002172279.1;Name=XP_002172279.1;gbkey=CDS;locus_tag=SJAG_01010;orig_transcript_id=gnl|WGS:AATM|mrna_SJAG_01010T0;product=DNA replication factor C complex subunit Rfc2;protein_id=XP_002172279.1;extra_copy_number=0
Chr1	Liftoff	CDS	2826354	2826512	.	-	.	ID=cds-XP_002172279.1;Parent=rna-XM_002172243.2;Dbxref=GeneID:7050883,Genbank:XP_002172279.1;Name=XP_002172279.1;gbkey=CDS;locus_tag=SJAG_01010;orig_transcript_id=gnl|WGS:AATM|mrna_SJAG_01010T0;product=DNA replication factor C complex subunit Rfc2;protein_id=XP_002172279.1;extra_copy_number=0
Chr1	Liftoff	CDS	2826594	2826670	.	-	.	ID=cds-XP_002172279.1;Parent=rna-XM_002172243.2;Dbxref=GeneID:7050883,Genbank:XP_002172279.1;Name=XP_002172279.1;gbkey=CDS;locus_tag=SJAG_01010;orig_transcript_id=gnl|WGS:AATM|mrna_SJAG_01010T0;product=DNA replication factor C complex subunit Rfc2;protein_id=XP_002172279.1;extra_copy_number=0
Chr1	Liftoff	gene	2827282	2828925	.	-	.	ID=gene-SJAG_01009;Dbxref=GeneID:7050882;Name=SJAG_01009;gbkey=Gene;gene_biotype=protein_coding;locus_tag=SJAG_01009;coverage=1.0;sequence_ID=1.0;valid_ORFs=1;extra_copy_number=0;copy_num_ID=gene-SJAG_01009_0
Chr1	Liftoff	mRNA	2827282	2828925	.	-	.	ID=rna-XM_002172242.2;Parent=gene-SJAG_01009;Dbxref=GeneID:7050882,Genbank:XM_002172242.2;Name=XM_002172242.2;gbkey=mRNA;locus_tag=SJAG_01009;orig_protein_id=gnl|WGS:AATM|SJAG_01009|gb|EEB05985;orig_transcript_id=gnl|WGS:AATM|mrna_SJAG_01009T0;product=PWWP domain-containing protein;transcript_id=XM_002172242.2;matches_ref_protein=True;valid_ORF=True;extra_copy_number=0
Chr1	Liftoff	exon	2827282	2828925	.	-	.	ID=exon-XM_002172242.2-1;Parent=rna-XM_002172242.2;Dbxref=GeneID:7050882,Genbank:XM_002172242.2;gbkey=mRNA;locus_tag=SJAG_01009;orig_protein_id=gnl|WGS:AATM|SJAG_01009|gb|EEB05985;orig_transcript_id=gnl|WGS:AATM|mrna_SJAG_01009T0;product=PWWP domain-containing protein;transcript_id=XM_002172242.2;extra_copy_number=0
Chr1	Liftoff	CDS	2827531	2828478	.	-	.	ID=cds-XP_002172278.1;Parent=rna-XM_002172242.2;Dbxref=GeneID:7050882,Genbank:XP_002172278.1;Name=XP_002172278.1;gbkey=CDS;locus_tag=SJAG_01009;orig_transcript_id=gnl|WGS:AATM|mrna_SJAG_01009T0;product=PWWP domain-containing protein;protein_id=XP_002172278.1;extra_copy_number=0
Chr1	Liftoff	gene	2828882	2832811	.	+	.	ID=gene-SJAG_01008;Dbxref=GeneID:7050881;Name=SJAG_01008;gbkey=Gene;gene_biotype=protein_coding;locus_tag=SJAG_01008;coverage=1.0;sequence_ID=1.0;valid_ORFs=1;extra_copy_number=0;copy_num_ID=gene-SJAG_01008_0
Chr1	Liftoff	mRNA	2828882	2832811	.	+	.	ID=rna-XM_002172241.2;Parent=gene-SJAG_01008;Dbxref=GeneID:7050881,Genbank:XM_002172241.2;Name=XM_002172241.2;gbkey=mRNA;locus_tag=SJAG_01008;orig_protein_id=gnl|WGS:AATM|SJAG_01008|gb|EEB05984;orig_transcript_id=gnl|WGS:AATM|mrna_SJAG_01008T0;product=U2 snRNP-associated protein Sap155;transcript_id=XM_002172241.2;matches_ref_protein=True;valid_ORF=True;extra_copy_number=0
Chr1	Liftoff	exon	2828882	2828980	.	+	.	ID=exon-XM_002172241.2-1;Parent=rna-XM_002172241.2;Dbxref=GeneID:7050881,Genbank:XM_002172241.2;gbkey=mRNA;locus_tag=SJAG_01008;orig_protein_id=gnl|WGS:AATM|SJAG_01008|gb|EEB05984;orig_transcript_id=gnl|WGS:AATM|mrna_SJAG_01008T0;product=U2 snRNP-associated protein Sap155;transcript_id=XM_002172241.2;extra_copy_number=0
Chr1	Liftoff	exon	2829037	2832811	.	+	.	ID=exon-XM_002172241.2-2;Parent=rna-XM_002172241.2;Dbxref=GeneID:7050881,Genbank:XM_002172241.2;gbkey=mRNA;locus_tag=SJAG_01008;orig_protein_id=gnl|WGS:AATM|SJAG_01008|gb|EEB05984;orig_transcript_id=gnl|WGS:AATM|mrna_SJAG_01008T0;product=U2 snRNP-associated protein Sap155;transcript_id=XM_002172241.2;extra_copy_number=0
Chr1	Liftoff	CDS	2828971	2828980	.	+	.	ID=cds-XP_002172277.1;Parent=rna-XM_002172241.2;Dbxref=GeneID:7050881,Genbank:XP_002172277.1;Name=XP_002172277.1;gbkey=CDS;locus_tag=SJAG_01008;orig_transcript_id=gnl|WGS:AATM|mrna_SJAG_01008T0;product=U2 snRNP-associated protein Sap155;protein_id=XP_002172277.1;extra_copy_number=0
Chr1	Liftoff	CDS	2829037	2832608	.	+	.	ID=cds-XP_002172277.1;Parent=rna-XM_002172241.2;Dbxref=GeneID:7050881,Genbank:XP_002172277.1;Name=XP_002172277.1;gbkey=CDS;locus_tag=SJAG_01008;orig_transcript_id=gnl|WGS:AATM|mrna_SJAG_01008T0;product=U2 snRNP-associated protein Sap155;protein_id=XP_002172277.1;extra_copy_number=0
Chr1	Liftoff	gene	2832693	2834803	.	-	.	ID=gene-SJAG_01007;Dbxref=GeneID:7050880;Name=SJAG_01007;gbkey=Gene;gene_biotype=protein_coding;locus_tag=SJAG_01007;coverage=1.0;sequence_ID=1.0;valid_ORFs=1;extra_copy_number=0;copy_num_ID=gene-SJAG_01007_0
Chr1	Liftoff	mRNA	2832693	2834803	.	-	.	ID=rna-XM_002172240.2;Parent=gene-SJAG_01007;Dbxref=GeneID:7050880,Genbank:XM_002172240.2;Name=XM_002172240.2;gbkey=mRNA;locus_tag=SJAG_01007;orig_protein_id=gnl|WGS:AATM|SJAG_01007|gb|EEB05983;orig_transcript_id=gnl|WGS:AATM|mrna_SJAG_01007T0;product=nramp family manganese ion transporter;transcript_id=XM_002172240.2;matches_ref_protein=True;valid_ORF=True;extra_copy_number=0
Chr1	Liftoff	exon	2832693	2834702	.	-	.	ID=exon-XM_002172240.2-2;Parent=rna-XM_002172240.2;Dbxref=GeneID:7050880,Genbank:XM_002172240.2;gbkey=mRNA;locus_tag=SJAG_01007;orig_protein_id=gnl|WGS:AATM|SJAG_01007|gb|EEB05983;orig_transcript_id=gnl|WGS:AATM|mrna_SJAG_01007T0;product=nramp family manganese ion transporter;transcript_id=XM_002172240.2;extra_copy_number=0
Chr1	Liftoff	exon	2834741	2834803	.	-	.	ID=exon-XM_002172240.2-1;Parent=rna-XM_002172240.2;Dbxref=GeneID:7050880,Genbank:XM_002172240.2;gbkey=mRNA;locus_tag=SJAG_01007;orig_protein_id=gnl|WGS:AATM|SJAG_01007|gb|EEB05983;orig_transcript_id=gnl|WGS:AATM|mrna_SJAG_01007T0;product=nramp family manganese ion transporter;transcript_id=XM_002172240.2;extra_copy_number=0
Chr1	Liftoff	CDS	2832979	2834541	.	-	.	ID=cds-XP_002172276.1;Parent=rna-XM_002172240.2;Dbxref=GeneID:7050880,Genbank:XP_002172276.1;Name=XP_002172276.1;gbkey=CDS;locus_tag=SJAG_01007;orig_transcript_id=gnl|WGS:AATM|mrna_SJAG_01007T0;product=nramp family manganese ion transporter;protein_id=XP_002172276.1;extra_copy_number=0
Chr1	Liftoff	gene	2835082	2836684	.	-	.	ID=gene-SJAG_01006;Dbxref=GeneID:7050879;Name=SJAG_01006;gbkey=Gene;gene_biotype=protein_coding;locus_tag=SJAG_01006;coverage=1.0;sequence_ID=1.0;valid_ORFs=1;extra_copy_number=0;copy_num_ID=gene-SJAG_01006_0
Chr1	Liftoff	mRNA	2835082	2836684	.	-	.	ID=rna-XM_002172239.2;Parent=gene-SJAG_01006;Dbxref=GeneID:7050879,Genbank:XM_002172239.2;Name=XM_002172239.2;gbkey=mRNA;locus_tag=SJAG_01006;orig_protein_id=gnl|WGS:AATM|SJAG_01006|gb|EEB05982;orig_transcript_id=gnl|WGS:AATM|mrna_SJAG_01006T0;product=dolichyl-diphospho-oligosaccharide-protein glycosyltransferase;transcript_id=XM_002172239.2;matches_ref_protein=True;valid_ORF=True;extra_copy_number=0
Chr1	Liftoff	exon	2835082	2836684	.	-	.	ID=exon-XM_002172239.2-1;Parent=rna-XM_002172239.2;Dbxref=GeneID:7050879,Genbank:XM_002172239.2;gbkey=mRNA;locus_tag=SJAG_01006;orig_protein_id=gnl|WGS:AATM|SJAG_01006|gb|EEB05982;orig_transcript_id=gnl|WGS:AATM|mrna_SJAG_01006T0;product=dolichyl-diphospho-oligosaccharide-protein glycosyltransferase;transcript_id=XM_002172239.2;extra_copy_number=0
Chr1	Liftoff	CDS	2835198	2836559	.	-	.	ID=cds-XP_002172275.1;Parent=rna-XM_002172239.2;Dbxref=GeneID:7050879,Genbank:XP_002172275.1;Name=XP_002172275.1;gbkey=CDS;locus_tag=SJAG_01006;orig_transcript_id=gnl|WGS:AATM|mrna_SJAG_01006T0;product=dolichyl-diphospho-oligosaccharide-protein glycosyltransferase;protein_id=XP_002172275.1;extra_copy_number=0
Chr1	Liftoff	gene	2836794	2838305	.	+	.	ID=gene-SJAG_01005;Dbxref=GeneID:7050878;Name=SJAG_01005;gbkey=Gene;gene_biotype=protein_coding;locus_tag=SJAG_01005;coverage=1.0;sequence_ID=1.0;valid_ORFs=1;extra_copy_number=0;copy_num_ID=gene-SJAG_01005_0
Chr1	Liftoff	mRNA	2836794	2838305	.	+	.	ID=rna-XM_002172238.2;Parent=gene-SJAG_01005;Dbxref=GeneID:7050878,Genbank:XM_002172238.2;Name=XM_002172238.2;gbkey=mRNA;locus_tag=SJAG_01005;orig_protein_id=gnl|WGS:AATM|SJAG_01005|gb|EEB05981;orig_transcript_id=gnl|WGS:AATM|mrna_SJAG_01005T0;product=FKBP-type peptidyl-prolyl cis-trans isomerase;transcript_id=XM_002172238.2;matches_ref_protein=True;valid_ORF=True;extra_copy_number=0
Chr1	Liftoff	exon	2836794	2838305	.	+	.	ID=exon-XM_002172238.2-1;Parent=rna-XM_002172238.2;Dbxref=GeneID:7050878,Genbank:XM_002172238.2;gbkey=mRNA;locus_tag=SJAG_01005;orig_protein_id=gnl|WGS:AATM|SJAG_01005|gb|EEB05981;orig_transcript_id=gnl|WGS:AATM|mrna_SJAG_01005T0;product=FKBP-type peptidyl-prolyl cis-trans isomerase;transcript_id=XM_002172238.2;extra_copy_number=0
Chr1	Liftoff	CDS	2836879	2838093	.	+	.	ID=cds-XP_002172274.1;Parent=rna-XM_002172238.2;Dbxref=GeneID:7050878,Genbank:XP_002172274.1;Name=XP_002172274.1;gbkey=CDS;locus_tag=SJAG_01005;orig_transcript_id=gnl|WGS:AATM|mrna_SJAG_01005T0;product=FKBP-type peptidyl-prolyl cis-trans isomerase;protein_id=XP_002172274.1;extra_copy_number=0
Chr1	Liftoff	gene	2838263	2840185	.	+	.	ID=gene-SJAG_05212;Dbxref=GeneID:7050877;Name=SJAG_05212;gbkey=Gene;gene_biotype=protein_coding;locus_tag=SJAG_05212;coverage=1.0;sequence_ID=1.0;valid_ORFs=1;extra_copy_number=0;copy_num_ID=gene-SJAG_05212_0
Chr1	Liftoff	mRNA	2838263	2840185	.	+	.	ID=rna-XM_002172237.2;Parent=gene-SJAG_05212;Dbxref=GeneID:7050877,Genbank:XM_002172237.2;Name=XM_002172237.2;gbkey=mRNA;locus_tag=SJAG_05212;orig_protein_id=gnl|WGS:AATM|SJAG_05212|gb|EEB05980;orig_transcript_id=gnl|WGS:AATM|mrna_SJAG_05212T0;product=CwfJ family protein;transcript_id=XM_002172237.2;matches_ref_protein=True;valid_ORF=True;extra_copy_number=0
Chr1	Liftoff	exon	2838263	2838367	.	+	.	ID=exon-XM_002172237.2-1;Parent=rna-XM_002172237.2;Dbxref=GeneID:7050877,Genbank:XM_002172237.2;gbkey=mRNA;locus_tag=SJAG_05212;orig_protein_id=gnl|WGS:AATM|SJAG_05212|gb|EEB05980;orig_transcript_id=gnl|WGS:AATM|mrna_SJAG_05212T0;product=CwfJ family protein;transcript_id=XM_002172237.2;extra_copy_number=0
Chr1	Liftoff	exon	2838431	2838597	.	+	.	ID=exon-XM_002172237.2-2;Parent=rna-XM_002172237.2;Dbxref=GeneID:7050877,Genbank:XM_002172237.2;gbkey=mRNA;locus_tag=SJAG_05212;orig_protein_id=gnl|WGS:AATM|SJAG_05212|gb|EEB05980;orig_transcript_id=gnl|WGS:AATM|mrna_SJAG_05212T0;product=CwfJ family protein;transcript_id=XM_002172237.2;extra_copy_number=0
Chr1	Liftoff	exon	2838671	2839384	.	+	.	ID=exon-XM_002172237.2-3;Parent=rna-XM_002172237.2;Dbxref=GeneID:7050877,Genbank:XM_002172237.2;gbkey=mRNA;locus_tag=SJAG_05212;orig_protein_id=gnl|WGS:AATM|SJAG_05212|gb|EEB05980;orig_transcript_id=gnl|WGS:AATM|mrna_SJAG_05212T0;product=CwfJ family protein;transcript_id=XM_002172237.2;extra_copy_number=0
Chr1	Liftoff	exon	2839434	2839514	.	+	.	ID=exon-XM_002172237.2-4;Parent=rna-XM_002172237.2;Dbxref=GeneID:7050877,Genbank:XM_002172237.2;gbkey=mRNA;locus_tag=SJAG_05212;orig_protein_id=gnl|WGS:AATM|SJAG_05212|gb|EEB05980;orig_transcript_id=gnl|WGS:AATM|mrna_SJAG_05212T0;product=CwfJ family protein;transcript_id=XM_002172237.2;extra_copy_number=0
Chr1	Liftoff	exon	2839561	2840185	.	+	.	ID=exon-XM_002172237.2-5;Parent=rna-XM_002172237.2;Dbxref=GeneID:7050877,Genbank:XM_002172237.2;gbkey=mRNA;locus_tag=SJAG_05212;orig_protein_id=gnl|WGS:AATM|SJAG_05212|gb|EEB05980;orig_transcript_id=gnl|WGS:AATM|mrna_SJAG_05212T0;product=CwfJ family protein;transcript_id=XM_002172237.2;extra_copy_number=0
Chr1	Liftoff	CDS	2838339	2838367	.	+	.	ID=cds-XP_002172273.1;Parent=rna-XM_002172237.2;Dbxref=GeneID:7050877,Genbank:XP_002172273.1;Name=XP_002172273.1;gbkey=CDS;locus_tag=SJAG_05212;orig_transcript_id=gnl|WGS:AATM|mrna_SJAG_05212T0;product=CwfJ family protein;protein_id=XP_002172273.1;extra_copy_number=0
Chr1	Liftoff	CDS	2838431	2838597	.	+	.	ID=cds-XP_002172273.1;Parent=rna-XM_002172237.2;Dbxref=GeneID:7050877,Genbank:XP_002172273.1;Name=XP_002172273.1;gbkey=CDS;locus_tag=SJAG_05212;orig_transcript_id=gnl|WGS:AATM|mrna_SJAG_05212T0;product=CwfJ family protein;protein_id=XP_002172273.1;extra_copy_number=0
Chr1	Liftoff	CDS	2838671	2839384	.	+	.	ID=cds-XP_002172273.1;Parent=rna-XM_002172237.2;Dbxref=GeneID:7050877,Genbank:XP_002172273.1;Name=XP_002172273.1;gbkey=CDS;locus_tag=SJAG_05212;orig_transcript_id=gnl|WGS:AATM|mrna_SJAG_05212T0;product=CwfJ family protein;protein_id=XP_002172273.1;extra_copy_number=0
Chr1	Liftoff	CDS	2839434	2839514	.	+	.	ID=cds-XP_002172273.1;Parent=rna-XM_002172237.2;Dbxref=GeneID:7050877,Genbank:XP_002172273.1;Name=XP_002172273.1;gbkey=CDS;locus_tag=SJAG_05212;orig_transcript_id=gnl|WGS:AATM|mrna_SJAG_05212T0;product=CwfJ family protein;protein_id=XP_002172273.1;extra_copy_number=0
Chr1	Liftoff	CDS	2839561	2840141	.	+	.	ID=cds-XP_002172273.1;Parent=rna-XM_002172237.2;Dbxref=GeneID:7050877,Genbank:XP_002172273.1;Name=XP_002172273.1;gbkey=CDS;locus_tag=SJAG_05212;orig_transcript_id=gnl|WGS:AATM|mrna_SJAG_05212T0;product=CwfJ family protein;protein_id=XP_002172273.1;extra_copy_number=0
Chr1	Liftoff	gene	2840148	2842788	.	-	.	ID=gene-SJAG_01004;Dbxref=GeneID:7050876;Name=SJAG_01004;gbkey=Gene;gene_biotype=protein_coding;locus_tag=SJAG_01004;coverage=1.0;sequence_ID=1.0;valid_ORFs=1;extra_copy_number=0;copy_num_ID=gene-SJAG_01004_0
Chr1	Liftoff	mRNA	2840148	2842788	.	-	.	ID=rna-XM_002172236.2;Parent=gene-SJAG_01004;Dbxref=GeneID:7050876,Genbank:XM_002172236.2;Name=XM_002172236.2;gbkey=mRNA;locus_tag=SJAG_01004;orig_protein_id=gnl|WGS:AATM|SJAG_01004|gb|EEB05979;orig_transcript_id=gnl|WGS:AATM|mrna_SJAG_01004T0;product=intermediate peptidase Oct1;transcript_id=XM_002172236.2;matches_ref_protein=True;valid_ORF=True;extra_copy_number=0
Chr1	Liftoff	exon	2840148	2842788	.	-	.	ID=exon-XM_002172236.2-1;Parent=rna-XM_002172236.2;Dbxref=GeneID:7050876,Genbank:XM_002172236.2;gbkey=mRNA;locus_tag=SJAG_01004;orig_protein_id=gnl|WGS:AATM|SJAG_01004|gb|EEB05979;orig_transcript_id=gnl|WGS:AATM|mrna_SJAG_01004T0;product=intermediate peptidase Oct1;transcript_id=XM_002172236.2;extra_copy_number=0
Chr1	Liftoff	CDS	2840265	2842538	.	-	.	ID=cds-XP_002172272.1;Parent=rna-XM_002172236.2;Dbxref=GeneID:7050876,Genbank:XP_002172272.1;Name=XP_002172272.1;gbkey=CDS;locus_tag=SJAG_01004;orig_transcript_id=gnl|WGS:AATM|mrna_SJAG_01004T0;product=intermediate peptidase Oct1;protein_id=XP_002172272.1;extra_copy_number=0
Chr1	Liftoff	gene	2840253	2844660	.	+	.	ID=gene-SJAG_05211;Dbxref=GeneID:7050875;Name=SJAG_05211;gbkey=Gene;gene_biotype=protein_coding;locus_tag=SJAG_05211;coverage=1.0;sequence_ID=1.0;valid_ORFs=1;extra_copy_number=0;copy_num_ID=gene-SJAG_05211_0
Chr1	Liftoff	mRNA	2840253	2844660	.	+	.	ID=rna-XM_002172235.2;Parent=gene-SJAG_05211;Dbxref=GeneID:7050875,Genbank:XM_002172235.2;Name=XM_002172235.2;gbkey=mRNA;locus_tag=SJAG_05211;orig_protein_id=gnl|WGS:AATM|SJAG_05211|gb|EEB05978;orig_transcript_id=gnl|WGS:AATM|mrna_SJAG_05211T0;product=hypothetical protein;transcript_id=XM_002172235.2;matches_ref_protein=True;valid_ORF=True;extra_copy_number=0
Chr1	Liftoff	exon	2840253	2844660	.	+	.	ID=exon-XM_002172235.2-1;Parent=rna-XM_002172235.2;Dbxref=GeneID:7050875,Genbank:XM_002172235.2;gbkey=mRNA;locus_tag=SJAG_05211;orig_protein_id=gnl|WGS:AATM|SJAG_05211|gb|EEB05978;orig_transcript_id=gnl|WGS:AATM|mrna_SJAG_05211T0;product=hypothetical protein;transcript_id=XM_002172235.2;extra_copy_number=0
Chr1	Liftoff	CDS	2842664	2843362	.	+	.	ID=cds-XP_002172271.1;Parent=rna-XM_002172235.2;Dbxref=GeneID:7050875,Genbank:XP_002172271.1;Name=XP_002172271.1;gbkey=CDS;locus_tag=SJAG_05211;orig_transcript_id=gnl|WGS:AATM|mrna_SJAG_05211T0;product=hypothetical protein;protein_id=XP_002172271.1;extra_copy_number=0
Chr1	Liftoff	gene	2842891	2844703	.	-	.	ID=gene-SJAG_01003;Dbxref=GeneID:7050874;Name=SJAG_01003;gbkey=Gene;gene_biotype=protein_coding;locus_tag=SJAG_01003;coverage=1.0;sequence_ID=1.0;valid_ORFs=1;extra_copy_number=0;copy_num_ID=gene-SJAG_01003_0
Chr1	Liftoff	mRNA	2842891	2844703	.	-	.	ID=rna-XM_002172234.2;Parent=gene-SJAG_01003;Dbxref=GeneID:7050874,Genbank:XM_002172234.2;Name=XM_002172234.2;gbkey=mRNA;locus_tag=SJAG_01003;orig_protein_id=gnl|WGS:AATM|SJAG_01003|gb|EEB05977;orig_transcript_id=gnl|WGS:AATM|mrna_SJAG_01003T0;product=GRASP protein;transcript_id=XM_002172234.2;matches_ref_protein=True;valid_ORF=True;extra_copy_number=0
Chr1	Liftoff	exon	2842891	2844266	.	-	.	ID=exon-XM_002172234.2-3;Parent=rna-XM_002172234.2;Dbxref=GeneID:7050874,Genbank:XM_002172234.2;gbkey=mRNA;locus_tag=SJAG_01003;orig_protein_id=gnl|WGS:AATM|SJAG_01003|gb|EEB05977;orig_transcript_id=gnl|WGS:AATM|mrna_SJAG_01003T0;product=GRASP protein;transcript_id=XM_002172234.2;extra_copy_number=0
Chr1	Liftoff	exon	2844312	2844438	.	-	.	ID=exon-XM_002172234.2-2;Parent=rna-XM_002172234.2;Dbxref=GeneID:7050874,Genbank:XM_002172234.2;gbkey=mRNA;locus_tag=SJAG_01003;orig_protein_id=gnl|WGS:AATM|SJAG_01003|gb|EEB05977;orig_transcript_id=gnl|WGS:AATM|mrna_SJAG_01003T0;product=GRASP protein;transcript_id=XM_002172234.2;extra_copy_number=0
Chr1	Liftoff	exon	2844486	2844703	.	-	.	ID=exon-XM_002172234.2-1;Parent=rna-XM_002172234.2;Dbxref=GeneID:7050874,Genbank:XM_002172234.2;gbkey=mRNA;locus_tag=SJAG_01003;orig_protein_id=gnl|WGS:AATM|SJAG_01003|gb|EEB05977;orig_transcript_id=gnl|WGS:AATM|mrna_SJAG_01003T0;product=GRASP protein;transcript_id=XM_002172234.2;extra_copy_number=0
Chr1	Liftoff	CDS	2843539	2844266	.	-	.	ID=cds-XP_002172270.1;Parent=rna-XM_002172234.2;Dbxref=GeneID:7050874,Genbank:XP_002172270.1;Name=XP_002172270.1;gbkey=CDS;locus_tag=SJAG_01003;orig_transcript_id=gnl|WGS:AATM|mrna_SJAG_01003T0;product=GRASP protein;protein_id=XP_002172270.1;extra_copy_number=0
Chr1	Liftoff	CDS	2844312	2844438	.	-	.	ID=cds-XP_002172270.1;Parent=rna-XM_002172234.2;Dbxref=GeneID:7050874,Genbank:XP_002172270.1;Name=XP_002172270.1;gbkey=CDS;locus_tag=SJAG_01003;orig_transcript_id=gnl|WGS:AATM|mrna_SJAG_01003T0;product=GRASP protein;protein_id=XP_002172270.1;extra_copy_number=0
Chr1	Liftoff	CDS	2844486	2844665	.	-	.	ID=cds-XP_002172270.1;Parent=rna-XM_002172234.2;Dbxref=GeneID:7050874,Genbank:XP_002172270.1;Name=XP_002172270.1;gbkey=CDS;locus_tag=SJAG_01003;orig_transcript_id=gnl|WGS:AATM|mrna_SJAG_01003T0;product=GRASP protein;protein_id=XP_002172270.1;extra_copy_number=0
Chr1	Liftoff	gene	2844824	2846382	.	-	.	ID=gene-SJAG_05210;Dbxref=GeneID:7050873;Name=SJAG_05210;end_range=2196915,.;gbkey=Gene;gene_biotype=protein_coding;locus_tag=SJAG_05210;partial=true;start_range=.,2195357;coverage=1.0;sequence_ID=1.0;valid_ORFs=1;extra_copy_number=0;copy_num_ID=gene-SJAG_05210_0
Chr1	Liftoff	mRNA	2844824	2846382	.	-	.	ID=rna-XM_002172233.1;Parent=gene-SJAG_05210;Dbxref=GeneID:7050873,Genbank:XM_002172233.1;Name=XM_002172233.1;end_range=2196915,.;gbkey=mRNA;locus_tag=SJAG_05210;orig_protein_id=gnl|WGS:AATM|SJAG_05210|gb|EEB05976;orig_transcript_id=gnl|WGS:AATM|mrna_SJAG_05210T0;partial=true;product=autophagy associated protein Aut12;start_range=.,2195357;transcript_id=XM_002172233.1;matches_ref_protein=True;valid_ORF=True;extra_copy_number=0
Chr1	Liftoff	exon	2844824	2846076	.	-	.	ID=exon-XM_002172233.1-2;Parent=rna-XM_002172233.1;Dbxref=GeneID:7050873,Genbank:XM_002172233.1;gbkey=mRNA;locus_tag=SJAG_05210;orig_protein_id=gnl|WGS:AATM|SJAG_05210|gb|EEB05976;orig_transcript_id=gnl|WGS:AATM|mrna_SJAG_05210T0;partial=true;product=autophagy associated protein Aut12;start_range=.,2195357;transcript_id=XM_002172233.1;extra_copy_number=0
Chr1	Liftoff	exon	2846121	2846382	.	-	.	ID=exon-XM_002172233.1-1;Parent=rna-XM_002172233.1;Dbxref=GeneID:7050873,Genbank:XM_002172233.1;end_range=2196915,.;gbkey=mRNA;locus_tag=SJAG_05210;orig_protein_id=gnl|WGS:AATM|SJAG_05210|gb|EEB05976;orig_transcript_id=gnl|WGS:AATM|mrna_SJAG_05210T0;partial=true;product=autophagy associated protein Aut12;transcript_id=XM_002172233.1;extra_copy_number=0
Chr1	Liftoff	CDS	2844824	2846076	.	-	.	ID=cds-XP_002172269.1;Parent=rna-XM_002172233.1;Dbxref=GeneID:7050873,Genbank:XP_002172269.1;Name=XP_002172269.1;gbkey=CDS;locus_tag=SJAG_05210;orig_transcript_id=gnl|WGS:AATM|mrna_SJAG_05210T0;product=autophagy associated protein Aut12;protein_id=XP_002172269.1;extra_copy_number=0
Chr1	Liftoff	CDS	2846121	2846382	.	-	.	ID=cds-XP_002172269.1;Parent=rna-XM_002172233.1;Dbxref=GeneID:7050873,Genbank:XP_002172269.1;Name=XP_002172269.1;gbkey=CDS;locus_tag=SJAG_05210;orig_transcript_id=gnl|WGS:AATM|mrna_SJAG_05210T0;product=autophagy associated protein Aut12;protein_id=XP_002172269.1;extra_copy_number=0
Chr1	Liftoff	gene	2846730	2848671	.	+	.	ID=gene-SJAG_01002;Dbxref=GeneID:7050872;Name=SJAG_01002;gbkey=Gene;gene_biotype=protein_coding;locus_tag=SJAG_01002;coverage=1.0;sequence_ID=1.0;valid_ORFs=1;extra_copy_number=0;copy_num_ID=gene-SJAG_01002_0
Chr1	Liftoff	mRNA	2846730	2848671	.	+	.	ID=rna-XM_002172232.2;Parent=gene-SJAG_01002;Dbxref=GeneID:7050872,Genbank:XM_002172232.2;Name=XM_002172232.2;gbkey=mRNA;locus_tag=SJAG_01002;orig_protein_id=gnl|WGS:AATM|SJAG_01002|gb|EEB05975;orig_transcript_id=gnl|WGS:AATM|mrna_SJAG_01002T0;product=chaperonin-containing T-complex beta subunit Cct2;transcript_id=XM_002172232.2;matches_ref_protein=True;valid_ORF=True;extra_copy_number=0
Chr1	Liftoff	exon	2846730	2846826	.	+	.	ID=exon-XM_002172232.2-1;Parent=rna-XM_002172232.2;Dbxref=GeneID:7050872,Genbank:XM_002172232.2;gbkey=mRNA;locus_tag=SJAG_01002;orig_protein_id=gnl|WGS:AATM|SJAG_01002|gb|EEB05975;orig_transcript_id=gnl|WGS:AATM|mrna_SJAG_01002T0;product=chaperonin-containing T-complex beta subunit Cct2;transcript_id=XM_002172232.2;extra_copy_number=0
Chr1	Liftoff	exon	2846866	2846997	.	+	.	ID=exon-XM_002172232.2-2;Parent=rna-XM_002172232.2;Dbxref=GeneID:7050872,Genbank:XM_002172232.2;gbkey=mRNA;locus_tag=SJAG_01002;orig_protein_id=gnl|WGS:AATM|SJAG_01002|gb|EEB05975;orig_transcript_id=gnl|WGS:AATM|mrna_SJAG_01002T0;product=chaperonin-containing T-complex beta subunit Cct2;transcript_id=XM_002172232.2;extra_copy_number=0
Chr1	Liftoff	exon	2847049	2848671	.	+	.	ID=exon-XM_002172232.2-3;Parent=rna-XM_002172232.2;Dbxref=GeneID:7050872,Genbank:XM_002172232.2;gbkey=mRNA;locus_tag=SJAG_01002;orig_protein_id=gnl|WGS:AATM|SJAG_01002|gb|EEB05975;orig_transcript_id=gnl|WGS:AATM|mrna_SJAG_01002T0;product=chaperonin-containing T-complex beta subunit Cct2;transcript_id=XM_002172232.2;extra_copy_number=0
Chr1	Liftoff	CDS	2846824	2846826	.	+	.	ID=cds-XP_002172268.1;Parent=rna-XM_002172232.2;Dbxref=GeneID:7050872,Genbank:XP_002172268.1;Name=XP_002172268.1;gbkey=CDS;locus_tag=SJAG_01002;orig_transcript_id=gnl|WGS:AATM|mrna_SJAG_01002T0;product=chaperonin-containing T-complex beta subunit Cct2;protein_id=XP_002172268.1;extra_copy_number=0
Chr1	Liftoff	CDS	2846866	2846997	.	+	.	ID=cds-XP_002172268.1;Parent=rna-XM_002172232.2;Dbxref=GeneID:7050872,Genbank:XP_002172268.1;Name=XP_002172268.1;gbkey=CDS;locus_tag=SJAG_01002;orig_transcript_id=gnl|WGS:AATM|mrna_SJAG_01002T0;product=chaperonin-containing T-complex beta subunit Cct2;protein_id=XP_002172268.1;extra_copy_number=0
Chr1	Liftoff	CDS	2847049	2848497	.	+	.	ID=cds-XP_002172268.1;Parent=rna-XM_002172232.2;Dbxref=GeneID:7050872,Genbank:XP_002172268.1;Name=XP_002172268.1;gbkey=CDS;locus_tag=SJAG_01002;orig_transcript_id=gnl|WGS:AATM|mrna_SJAG_01002T0;product=chaperonin-containing T-complex beta subunit Cct2;protein_id=XP_002172268.1;extra_copy_number=0
Chr1	Liftoff	gene	2848859	2850054	.	-	.	ID=gene-SJAG_01001;Dbxref=GeneID:7050871;Name=SJAG_01001;end_range=2200587,.;gbkey=Gene;gene_biotype=protein_coding;locus_tag=SJAG_01001;partial=true;start_range=.,2199392;coverage=1.0;sequence_ID=1.0;valid_ORFs=1;extra_copy_number=0;copy_num_ID=gene-SJAG_01001_0
Chr1	Liftoff	mRNA	2848859	2850054	.	-	.	ID=rna-XM_002172231.1;Parent=gene-SJAG_01001;Dbxref=GeneID:7050871,Genbank:XM_002172231.1;Name=XM_002172231.1;end_range=2200587,.;gbkey=mRNA;locus_tag=SJAG_01001;orig_protein_id=gnl|WGS:AATM|SJAG_01001|gb|EEB05974;orig_transcript_id=gnl|WGS:AATM|mrna_SJAG_01001T0;partial=true;product=Erd1;start_range=.,2199392;transcript_id=XM_002172231.1;matches_ref_protein=True;valid_ORF=True;extra_copy_number=0
Chr1	Liftoff	exon	2848859	2849919	.	-	.	ID=exon-XM_002172231.1-2;Parent=rna-XM_002172231.1;Dbxref=GeneID:7050871,Genbank:XM_002172231.1;gbkey=mRNA;locus_tag=SJAG_01001;orig_protein_id=gnl|WGS:AATM|SJAG_01001|gb|EEB05974;orig_transcript_id=gnl|WGS:AATM|mrna_SJAG_01001T0;partial=true;product=Erd1;start_range=.,2199392;transcript_id=XM_002172231.1;extra_copy_number=0
Chr1	Liftoff	exon	2849976	2850054	.	-	.	ID=exon-XM_002172231.1-1;Parent=rna-XM_002172231.1;Dbxref=GeneID:7050871,Genbank:XM_002172231.1;end_range=2200587,.;gbkey=mRNA;locus_tag=SJAG_01001;orig_protein_id=gnl|WGS:AATM|SJAG_01001|gb|EEB05974;orig_transcript_id=gnl|WGS:AATM|mrna_SJAG_01001T0;partial=true;product=Erd1;transcript_id=XM_002172231.1;extra_copy_number=0
Chr1	Liftoff	CDS	2848859	2849919	.	-	.	ID=cds-XP_002172267.1;Parent=rna-XM_002172231.1;Dbxref=GeneID:7050871,Genbank:XP_002172267.1;Name=XP_002172267.1;gbkey=CDS;locus_tag=SJAG_01001;orig_transcript_id=gnl|WGS:AATM|mrna_SJAG_01001T0;product=Erd1;protein_id=XP_002172267.1;extra_copy_number=0
Chr1	Liftoff	CDS	2849976	2850054	.	-	.	ID=cds-XP_002172267.1;Parent=rna-XM_002172231.1;Dbxref=GeneID:7050871,Genbank:XP_002172267.1;Name=XP_002172267.1;gbkey=CDS;locus_tag=SJAG_01001;orig_transcript_id=gnl|WGS:AATM|mrna_SJAG_01001T0;product=Erd1;protein_id=XP_002172267.1;extra_copy_number=0
Chr1	Liftoff	gene	2850379	2851681	.	-	.	ID=gene-SJAG_01000;Dbxref=GeneID:7050870;Name=SJAG_01000;gbkey=Gene;gene_biotype=protein_coding;locus_tag=SJAG_01000;coverage=1.0;sequence_ID=1.0;valid_ORFs=1;extra_copy_number=0;copy_num_ID=gene-SJAG_01000_0
Chr1	Liftoff	mRNA	2850379	2851681	.	-	.	ID=rna-XM_002172230.2;Parent=gene-SJAG_01000;Dbxref=GeneID:7050870,Genbank:XM_002172230.2;Name=XM_002172230.2;gbkey=mRNA;locus_tag=SJAG_01000;orig_protein_id=gnl|WGS:AATM|SJAG_01000|gb|EEB05973;orig_transcript_id=gnl|WGS:AATM|mrna_SJAG_01000T0;product=CMGC/CDK protein kinase Csk1;transcript_id=XM_002172230.2;matches_ref_protein=True;valid_ORF=True;extra_copy_number=0
Chr1	Liftoff	exon	2850379	2850687	.	-	.	ID=exon-XM_002172230.2-2;Parent=rna-XM_002172230.2;Dbxref=GeneID:7050870,Genbank:XM_002172230.2;gbkey=mRNA;locus_tag=SJAG_01000;orig_protein_id=gnl|WGS:AATM|SJAG_01000|gb|EEB05973;orig_transcript_id=gnl|WGS:AATM|mrna_SJAG_01000T0;product=CMGC/CDK protein kinase Csk1;transcript_id=XM_002172230.2;extra_copy_number=0
Chr1	Liftoff	exon	2850732	2851681	.	-	.	ID=exon-XM_002172230.2-1;Parent=rna-XM_002172230.2;Dbxref=GeneID:7050870,Genbank:XM_002172230.2;gbkey=mRNA;locus_tag=SJAG_01000;orig_protein_id=gnl|WGS:AATM|SJAG_01000|gb|EEB05973;orig_transcript_id=gnl|WGS:AATM|mrna_SJAG_01000T0;product=CMGC/CDK protein kinase Csk1;transcript_id=XM_002172230.2;extra_copy_number=0
Chr1	Liftoff	CDS	2850484	2850687	.	-	.	ID=cds-XP_002172266.2;Parent=rna-XM_002172230.2;Dbxref=GeneID:7050870,Genbank:XP_002172266.2;Name=XP_002172266.2;gbkey=CDS;locus_tag=SJAG_01000;orig_transcript_id=gnl|WGS:AATM|mrna_SJAG_01000T0;product=CMGC/CDK protein kinase Csk1;protein_id=XP_002172266.2;extra_copy_number=0
Chr1	Liftoff	CDS	2850732	2851460	.	-	.	ID=cds-XP_002172266.2;Parent=rna-XM_002172230.2;Dbxref=GeneID:7050870,Genbank:XP_002172266.2;Name=XP_002172266.2;gbkey=CDS;locus_tag=SJAG_01000;orig_transcript_id=gnl|WGS:AATM|mrna_SJAG_01000T0;product=CMGC/CDK protein kinase Csk1;protein_id=XP_002172266.2;extra_copy_number=0
Chr1	Liftoff	gene	2851927	2852675	.	+	.	ID=gene-SJAG_00999;Dbxref=GeneID:7050869;Name=SJAG_00999;end_range=2203208,.;gbkey=Gene;gene_biotype=protein_coding;locus_tag=SJAG_00999;partial=true;start_range=.,2202460;coverage=1.0;sequence_ID=1.0;valid_ORFs=1;extra_copy_number=0;copy_num_ID=gene-SJAG_00999_0
Chr1	Liftoff	mRNA	2851927	2852675	.	+	.	ID=rna-XM_002172229.1;Parent=gene-SJAG_00999;Dbxref=GeneID:7050869,Genbank:XM_002172229.1;Name=XM_002172229.1;end_range=2203208,.;gbkey=mRNA;locus_tag=SJAG_00999;orig_protein_id=gnl|WGS:AATM|SJAG_00999|gb|EEB05972;orig_transcript_id=gnl|WGS:AATM|mrna_SJAG_00999T0;partial=true;product=CDP-diacylglycerol-inositol 3- phosphatidyltransferase Pis1;start_range=.,2202460;transcript_id=XM_002172229.1;matches_ref_protein=True;valid_ORF=True;extra_copy_number=0
Chr1	Liftoff	exon	2851927	2851975	.	+	.	ID=exon-XM_002172229.1-1;Parent=rna-XM_002172229.1;Dbxref=GeneID:7050869,Genbank:XM_002172229.1;gbkey=mRNA;locus_tag=SJAG_00999;orig_protein_id=gnl|WGS:AATM|SJAG_00999|gb|EEB05972;orig_transcript_id=gnl|WGS:AATM|mrna_SJAG_00999T0;partial=true;product=CDP-diacylglycerol-inositol 3- phosphatidyltransferase Pis1;start_range=.,2202460;transcript_id=XM_002172229.1;extra_copy_number=0
Chr1	Liftoff	exon	2852020	2852675	.	+	.	ID=exon-XM_002172229.1-2;Parent=rna-XM_002172229.1;Dbxref=GeneID:7050869,Genbank:XM_002172229.1;end_range=2203208,.;gbkey=mRNA;locus_tag=SJAG_00999;orig_protein_id=gnl|WGS:AATM|SJAG_00999|gb|EEB05972;orig_transcript_id=gnl|WGS:AATM|mrna_SJAG_00999T0;partial=true;product=CDP-diacylglycerol-inositol 3- phosphatidyltransferase Pis1;transcript_id=XM_002172229.1;extra_copy_number=0
Chr1	Liftoff	CDS	2851927	2851975	.	+	.	ID=cds-XP_002172265.1;Parent=rna-XM_002172229.1;Dbxref=GeneID:7050869,Genbank:XP_002172265.1;Name=XP_002172265.1;gbkey=CDS;locus_tag=SJAG_00999;orig_transcript_id=gnl|WGS:AATM|mrna_SJAG_00999T0;product=CDP-diacylglycerol-inositol 3- phosphatidyltransferase Pis1;protein_id=XP_002172265.1;extra_copy_number=0
Chr1	Liftoff	CDS	2852020	2852675	.	+	.	ID=cds-XP_002172265.1;Parent=rna-XM_002172229.1;Dbxref=GeneID:7050869,Genbank:XP_002172265.1;Name=XP_002172265.1;gbkey=CDS;locus_tag=SJAG_00999;orig_transcript_id=gnl|WGS:AATM|mrna_SJAG_00999T0;product=CDP-diacylglycerol-inositol 3- phosphatidyltransferase Pis1;protein_id=XP_002172265.1;extra_copy_number=0
Chr1	Liftoff	gene	2852777	2853979	.	-	.	ID=gene-SJAG_00998;Dbxref=GeneID:7050868;Name=SJAG_00998;gbkey=Gene;gene_biotype=protein_coding;locus_tag=SJAG_00998;coverage=1.0;sequence_ID=1.0;valid_ORFs=1;extra_copy_number=0;copy_num_ID=gene-SJAG_00998_0
Chr1	Liftoff	mRNA	2852777	2853979	.	-	.	ID=rna-XM_002172228.2;Parent=gene-SJAG_00998;Dbxref=GeneID:7050868,Genbank:XM_002172228.2;Name=XM_002172228.2;gbkey=mRNA;locus_tag=SJAG_00998;orig_protein_id=gnl|WGS:AATM|SJAG_00998|gb|EEB05971;orig_transcript_id=gnl|WGS:AATM|mrna_SJAG_00998T0;product=replication termination factor Rtf2;transcript_id=XM_002172228.2;matches_ref_protein=True;valid_ORF=True;extra_copy_number=0
Chr1	Liftoff	exon	2852777	2853193	.	-	.	ID=exon-XM_002172228.2-4;Parent=rna-XM_002172228.2;Dbxref=GeneID:7050868,Genbank:XM_002172228.2;gbkey=mRNA;locus_tag=SJAG_00998;orig_protein_id=gnl|WGS:AATM|SJAG_00998|gb|EEB05971;orig_transcript_id=gnl|WGS:AATM|mrna_SJAG_00998T0;product=replication termination factor Rtf2;transcript_id=XM_002172228.2;extra_copy_number=0
Chr1	Liftoff	exon	2853250	2853372	.	-	.	ID=exon-XM_002172228.2-3;Parent=rna-XM_002172228.2;Dbxref=GeneID:7050868,Genbank:XM_002172228.2;gbkey=mRNA;locus_tag=SJAG_00998;orig_protein_id=gnl|WGS:AATM|SJAG_00998|gb|EEB05971;orig_transcript_id=gnl|WGS:AATM|mrna_SJAG_00998T0;product=replication termination factor Rtf2;transcript_id=XM_002172228.2;extra_copy_number=0
Chr1	Liftoff	exon	2853416	2853828	.	-	.	ID=exon-XM_002172228.2-2;Parent=rna-XM_002172228.2;Dbxref=GeneID:7050868,Genbank:XM_002172228.2;gbkey=mRNA;locus_tag=SJAG_00998;orig_protein_id=gnl|WGS:AATM|SJAG_00998|gb|EEB05971;orig_transcript_id=gnl|WGS:AATM|mrna_SJAG_00998T0;product=replication termination factor Rtf2;transcript_id=XM_002172228.2;extra_copy_number=0
Chr1	Liftoff	exon	2853881	2853979	.	-	.	ID=exon-XM_002172228.2-1;Parent=rna-XM_002172228.2;Dbxref=GeneID:7050868,Genbank:XM_002172228.2;gbkey=mRNA;locus_tag=SJAG_00998;orig_protein_id=gnl|WGS:AATM|SJAG_00998|gb|EEB05971;orig_transcript_id=gnl|WGS:AATM|mrna_SJAG_00998T0;product=replication termination factor Rtf2;transcript_id=XM_002172228.2;extra_copy_number=0
Chr1	Liftoff	CDS	2853077	2853193	.	-	.	ID=cds-XP_002172264.2;Parent=rna-XM_002172228.2;Dbxref=GeneID:7050868,Genbank:XP_002172264.2;Name=XP_002172264.2;gbkey=CDS;locus_tag=SJAG_00998;orig_transcript_id=gnl|WGS:AATM|mrna_SJAG_00998T0;product=replication termination factor Rtf2;protein_id=XP_002172264.2;extra_copy_number=0
Chr1	Liftoff	CDS	2853250	2853372	.	-	.	ID=cds-XP_002172264.2;Parent=rna-XM_002172228.2;Dbxref=GeneID:7050868,Genbank:XP_002172264.2;Name=XP_002172264.2;gbkey=CDS;locus_tag=SJAG_00998;orig_transcript_id=gnl|WGS:AATM|mrna_SJAG_00998T0;product=replication termination factor Rtf2;protein_id=XP_002172264.2;extra_copy_number=0
Chr1	Liftoff	CDS	2853416	2853828	.	-	.	ID=cds-XP_002172264.2;Parent=rna-XM_002172228.2;Dbxref=GeneID:7050868,Genbank:XP_002172264.2;Name=XP_002172264.2;gbkey=CDS;locus_tag=SJAG_00998;orig_transcript_id=gnl|WGS:AATM|mrna_SJAG_00998T0;product=replication termination factor Rtf2;protein_id=XP_002172264.2;extra_copy_number=0
Chr1	Liftoff	CDS	2853881	2853893	.	-	.	ID=cds-XP_002172264.2;Parent=rna-XM_002172228.2;Dbxref=GeneID:7050868,Genbank:XP_002172264.2;Name=XP_002172264.2;gbkey=CDS;locus_tag=SJAG_00998;orig_transcript_id=gnl|WGS:AATM|mrna_SJAG_00998T0;product=replication termination factor Rtf2;protein_id=XP_002172264.2;extra_copy_number=0
Chr1	Liftoff	gene	2854204	2856471	.	+	.	ID=gene-SJAG_00997;Dbxref=GeneID:7050867;Name=SJAG_00997;end_range=2207004,.;gbkey=Gene;gene_biotype=protein_coding;locus_tag=SJAG_00997;partial=true;start_range=.,2204737;coverage=1.0;sequence_ID=1.0;valid_ORFs=1;extra_copy_number=0;copy_num_ID=gene-SJAG_00997_0
Chr1	Liftoff	gene	2856457	2859571	.	-	.	ID=gene-SJAG_00996;Dbxref=GeneID:7050866;Name=SJAG_00996;gbkey=Gene;gene_biotype=protein_coding;locus_tag=SJAG_00996;coverage=1.0;sequence_ID=1.0;valid_ORFs=1;extra_copy_number=0;copy_num_ID=gene-SJAG_00996_0
Chr1	Liftoff	mRNA	2856457	2859571	.	-	.	ID=rna-XM_002172226.2;Parent=gene-SJAG_00996;Dbxref=GeneID:7050866,Genbank:XM_002172226.2;Name=XM_002172226.2;gbkey=mRNA;locus_tag=SJAG_00996;orig_protein_id=gnl|WGS:AATM|SJAG_00996|gb|EEB05969;orig_transcript_id=gnl|WGS:AATM|mrna_SJAG_00996T0;product=CMGC/CLK protein kinase Lkh1;transcript_id=XM_002172226.2;matches_ref_protein=True;valid_ORF=True;extra_copy_number=0
Chr1	Liftoff	exon	2856457	2859571	.	-	.	ID=exon-XM_002172226.2-1;Parent=rna-XM_002172226.2;Dbxref=GeneID:7050866,Genbank:XM_002172226.2;gbkey=mRNA;locus_tag=SJAG_00996;orig_protein_id=gnl|WGS:AATM|SJAG_00996|gb|EEB05969;orig_transcript_id=gnl|WGS:AATM|mrna_SJAG_00996T0;product=CMGC/CLK protein kinase Lkh1;transcript_id=XM_002172226.2;extra_copy_number=0
Chr1	Liftoff	CDS	2856936	2858774	.	-	.	ID=cds-XP_002172262.1;Parent=rna-XM_002172226.2;Dbxref=GeneID:7050866,Genbank:XP_002172262.1;Name=XP_002172262.1;gbkey=CDS;locus_tag=SJAG_00996;orig_transcript_id=gnl|WGS:AATM|mrna_SJAG_00996T0;product=CMGC/CLK protein kinase Lkh1;protein_id=XP_002172262.1;extra_copy_number=0
Chr1	Liftoff	gene	2860081	2862402	.	+	.	ID=gene-SJAG_00995;Dbxref=GeneID:7050865;Name=SJAG_00995;end_range=2212935,.;gbkey=Gene;gene_biotype=protein_coding;locus_tag=SJAG_00995;partial=true;start_range=.,2210614;coverage=1.0;sequence_ID=1.0;valid_ORFs=1;extra_copy_number=0;copy_num_ID=gene-SJAG_00995_0
Chr1	Liftoff	mRNA	2860081	2862402	.	+	.	ID=rna-XM_002172225.1;Parent=gene-SJAG_00995;Dbxref=GeneID:7050865,Genbank:XM_002172225.1;Name=XM_002172225.1;end_range=2212935,.;gbkey=mRNA;locus_tag=SJAG_00995;orig_protein_id=gnl|WGS:AATM|SJAG_00995|gb|EEB05968;orig_transcript_id=gnl|WGS:AATM|mrna_SJAG_00995T0;partial=true;product=transcription factor TFIIH complex subunit Rad15;start_range=.,2210614;transcript_id=XM_002172225.1;matches_ref_protein=True;valid_ORF=True;extra_copy_number=0
Chr1	Liftoff	exon	2860081	2862402	.	+	.	ID=exon-XM_002172225.1-1;Parent=rna-XM_002172225.1;Dbxref=GeneID:7050865,Genbank:XM_002172225.1;end_range=2212935,.;gbkey=mRNA;locus_tag=SJAG_00995;orig_protein_id=gnl|WGS:AATM|SJAG_00995|gb|EEB05968;orig_transcript_id=gnl|WGS:AATM|mrna_SJAG_00995T0;partial=true;product=transcription factor TFIIH complex subunit Rad15;start_range=.,2210614;transcript_id=XM_002172225.1;extra_copy_number=0
Chr1	Liftoff	CDS	2860081	2862402	.	+	.	ID=cds-XP_002172261.1;Parent=rna-XM_002172225.1;Dbxref=GeneID:7050865,Genbank:XP_002172261.1;Name=XP_002172261.1;gbkey=CDS;locus_tag=SJAG_00995;orig_transcript_id=gnl|WGS:AATM|mrna_SJAG_00995T0;product=transcription factor TFIIH complex subunit Rad15;protein_id=XP_002172261.1;extra_copy_number=0
Chr1	Liftoff	gene	2862385	2865256	.	-	.	ID=gene-SJAG_00994;Dbxref=GeneID:7050864;Name=SJAG_00994;gbkey=Gene;gene_biotype=protein_coding;locus_tag=SJAG_00994;coverage=1.0;sequence_ID=1.0;valid_ORFs=1;extra_copy_number=0;copy_num_ID=gene-SJAG_00994_0
Chr1	Liftoff	mRNA	2862385	2865256	.	-	.	ID=rna-XM_002172224.2;Parent=gene-SJAG_00994;Dbxref=GeneID:7050864,Genbank:XM_002172224.2;Name=XM_002172224.2;gbkey=mRNA;locus_tag=SJAG_00994;orig_protein_id=gnl|WGS:AATM|SJAG_00994|gb|EEB05967;orig_transcript_id=gnl|WGS:AATM|mrna_SJAG_00994T0;product=hypothetical protein;transcript_id=XM_002172224.2;matches_ref_protein=True;valid_ORF=True;extra_copy_number=0
Chr1	Liftoff	exon	2862385	2863948	.	-	.	ID=exon-XM_002172224.2-2;Parent=rna-XM_002172224.2;Dbxref=GeneID:7050864,Genbank:XM_002172224.2;gbkey=mRNA;locus_tag=SJAG_00994;orig_protein_id=gnl|WGS:AATM|SJAG_00994|gb|EEB05967;orig_transcript_id=gnl|WGS:AATM|mrna_SJAG_00994T0;product=hypothetical protein;transcript_id=XM_002172224.2;extra_copy_number=0
Chr1	Liftoff	exon	2864016	2865256	.	-	.	ID=exon-XM_002172224.2-1;Parent=rna-XM_002172224.2;Dbxref=GeneID:7050864,Genbank:XM_002172224.2;gbkey=mRNA;locus_tag=SJAG_00994;orig_protein_id=gnl|WGS:AATM|SJAG_00994|gb|EEB05967;orig_transcript_id=gnl|WGS:AATM|mrna_SJAG_00994T0;product=hypothetical protein;transcript_id=XM_002172224.2;extra_copy_number=0
Chr1	Liftoff	CDS	2863194	2863487	.	-	.	ID=cds-XP_002172260.2;Parent=rna-XM_002172224.2;Dbxref=GeneID:7050864,Genbank:XP_002172260.2;Name=XP_002172260.2;gbkey=CDS;locus_tag=SJAG_00994;orig_transcript_id=gnl|WGS:AATM|mrna_SJAG_00994T0;product=hypothetical protein;protein_id=XP_002172260.2;extra_copy_number=0
Chr1	Liftoff	gene	2864363	2865367	.	+	.	ID=gene-SJAG_00993;Dbxref=GeneID:7050863;Name=SJAG_00993;end_range=2215900,.;gbkey=Gene;gene_biotype=protein_coding;locus_tag=SJAG_00993;partial=true;start_range=.,2214896;coverage=1.0;sequence_ID=1.0;valid_ORFs=1;extra_copy_number=0;copy_num_ID=gene-SJAG_00993_0
Chr1	Liftoff	mRNA	2864363	2865367	.	+	.	ID=rna-XM_002172223.1;Parent=gene-SJAG_00993;Dbxref=GeneID:7050863,Genbank:XM_002172223.1;Name=XM_002172223.1;end_range=2215900,.;gbkey=mRNA;locus_tag=SJAG_00993;orig_protein_id=gnl|WGS:AATM|SJAG_00993|gb|EEB05966;orig_transcript_id=gnl|WGS:AATM|mrna_SJAG_00993T0;partial=true;product=STE/STE7/MEK1 protein kinase Byr1;start_range=.,2214896;transcript_id=XM_002172223.1;matches_ref_protein=True;valid_ORF=True;extra_copy_number=0
Chr1	Liftoff	exon	2864363	2865367	.	+	.	ID=exon-XM_002172223.1-1;Parent=rna-XM_002172223.1;Dbxref=GeneID:7050863,Genbank:XM_002172223.1;end_range=2215900,.;gbkey=mRNA;locus_tag=SJAG_00993;orig_protein_id=gnl|WGS:AATM|SJAG_00993|gb|EEB05966;orig_transcript_id=gnl|WGS:AATM|mrna_SJAG_00993T0;partial=true;product=STE/STE7/MEK1 protein kinase Byr1;start_range=.,2214896;transcript_id=XM_002172223.1;extra_copy_number=0
Chr1	Liftoff	CDS	2864363	2865367	.	+	.	ID=cds-XP_002172259.1;Parent=rna-XM_002172223.1;Dbxref=GeneID:7050863,Genbank:XP_002172259.1;Name=XP_002172259.1;gbkey=CDS;locus_tag=SJAG_00993;orig_transcript_id=gnl|WGS:AATM|mrna_SJAG_00993T0;product=STE/STE7/MEK1 protein kinase Byr1;protein_id=XP_002172259.1;extra_copy_number=0
Chr1	Liftoff	gene	2866581	2871680	.	+	.	ID=gene-SJAG_00992;Dbxref=GeneID:7050862;Name=SJAG_00992;end_range=2222217,.;gbkey=Gene;gene_biotype=protein_coding;locus_tag=SJAG_00992;partial=true;start_range=.,2217119;coverage=1.0;sequence_ID=1.0;valid_ORFs=1;extra_copy_number=0;copy_num_ID=gene-SJAG_00992_0
Chr1	Liftoff	mRNA	2866581	2871680	.	+	.	ID=rna-XM_002172222.2;Parent=gene-SJAG_00992;Dbxref=GeneID:7050862,Genbank:XM_002172222.2;Name=XM_002172222.2;end_range=2222217,.;gbkey=mRNA;locus_tag=SJAG_00992;orig_protein_id=gnl|WGS:AATM|SJAG_00992|gb|EEB05965;orig_transcript_id=gnl|WGS:AATM|mrna_SJAG_00992T0;partial=true;product=THO complex subunit Tho2;start_range=.,2217119;transcript_id=XM_002172222.2;matches_ref_protein=True;valid_ORF=True;extra_copy_number=0
Chr1	Liftoff	exon	2866581	2868534	.	+	.	ID=exon-XM_002172222.2-1;Parent=rna-XM_002172222.2;Dbxref=GeneID:7050862,Genbank:XM_002172222.2;gbkey=mRNA;locus_tag=SJAG_00992;orig_protein_id=gnl|WGS:AATM|SJAG_00992|gb|EEB05965;orig_transcript_id=gnl|WGS:AATM|mrna_SJAG_00992T0;partial=true;product=THO complex subunit Tho2;start_range=.,2217119;transcript_id=XM_002172222.2;extra_copy_number=0
Chr1	Liftoff	exon	2868628	2871680	.	+	.	ID=exon-XM_002172222.2-2;Parent=rna-XM_002172222.2;Dbxref=GeneID:7050862,Genbank:XM_002172222.2;end_range=2222217,.;gbkey=mRNA;locus_tag=SJAG_00992;orig_protein_id=gnl|WGS:AATM|SJAG_00992|gb|EEB05965;orig_transcript_id=gnl|WGS:AATM|mrna_SJAG_00992T0;partial=true;product=THO complex subunit Tho2;transcript_id=XM_002172222.2;extra_copy_number=0
Chr1	Liftoff	CDS	2866581	2868534	.	+	.	ID=cds-XP_002172258.2;Parent=rna-XM_002172222.2;Dbxref=GeneID:7050862,Genbank:XP_002172258.2;Name=XP_002172258.2;gbkey=CDS;locus_tag=SJAG_00992;orig_transcript_id=gnl|WGS:AATM|mrna_SJAG_00992T0;product=THO complex subunit Tho2;protein_id=XP_002172258.2;extra_copy_number=0
Chr1	Liftoff	CDS	2868628	2871680	.	+	.	ID=cds-XP_002172258.2;Parent=rna-XM_002172222.2;Dbxref=GeneID:7050862,Genbank:XP_002172258.2;Name=XP_002172258.2;gbkey=CDS;locus_tag=SJAG_00992;orig_transcript_id=gnl|WGS:AATM|mrna_SJAG_00992T0;product=THO complex subunit Tho2;protein_id=XP_002172258.2;extra_copy_number=0
Chr1	Liftoff	gene	2871661	2878360	.	-	.	ID=gene-SJAG_00991;Dbxref=GeneID:7050861;Name=SJAG_00991;gbkey=Gene;gene_biotype=protein_coding;locus_tag=SJAG_00991;coverage=1.0;sequence_ID=1.0;valid_ORFs=1;extra_copy_number=0;copy_num_ID=gene-SJAG_00991_0
Chr1	Liftoff	mRNA	2871661	2878360	.	-	.	ID=rna-XM_002172221.2;Parent=gene-SJAG_00991;Dbxref=GeneID:7050861,Genbank:XM_002172221.2;Name=XM_002172221.2;gbkey=mRNA;locus_tag=SJAG_00991;orig_protein_id=gnl|WGS:AATM|SJAG_00991|gb|EEB05964;orig_transcript_id=gnl|WGS:AATM|mrna_SJAG_00991T0;product=hamartin;transcript_id=XM_002172221.2;matches_ref_protein=True;valid_ORF=True;extra_copy_number=0
Chr1	Liftoff	exon	2871661	2878360	.	-	.	ID=exon-XM_002172221.2-1;Parent=rna-XM_002172221.2;Dbxref=GeneID:7050861,Genbank:XM_002172221.2;gbkey=mRNA;locus_tag=SJAG_00991;orig_protein_id=gnl|WGS:AATM|SJAG_00991|gb|EEB05964;orig_transcript_id=gnl|WGS:AATM|mrna_SJAG_00991T0;product=hamartin;transcript_id=XM_002172221.2;extra_copy_number=0
Chr1	Liftoff	CDS	2871941	2874736	.	-	.	ID=cds-XP_002172257.1;Parent=rna-XM_002172221.2;Dbxref=GeneID:7050861,Genbank:XP_002172257.1;Name=XP_002172257.1;gbkey=CDS;locus_tag=SJAG_00991;orig_transcript_id=gnl|WGS:AATM|mrna_SJAG_00991T0;product=hamartin;protein_id=XP_002172257.1;extra_copy_number=0
Chr1	Liftoff	gene	2874891	2877427	.	+	.	ID=gene-SJAG_00990;Dbxref=GeneID:7050860;Name=SJAG_00990;gbkey=Gene;gene_biotype=protein_coding;locus_tag=SJAG_00990;coverage=1.0;sequence_ID=1.0;valid_ORFs=1;extra_copy_number=0;copy_num_ID=gene-SJAG_00990_0
Chr1	Liftoff	mRNA	2874891	2877427	.	+	.	ID=rna-XM_002172220.2;Parent=gene-SJAG_00990;Dbxref=GeneID:7050860,Genbank:XM_002172220.2;Name=XM_002172220.2;gbkey=mRNA;locus_tag=SJAG_00990;orig_protein_id=gnl|WGS:AATM|SJAG_00990|gb|EEB05963;orig_transcript_id=gnl|WGS:AATM|mrna_SJAG_00990T0;product=regulator-G-protein signaling Rgs1;transcript_id=XM_002172220.2;matches_ref_protein=True;valid_ORF=True;extra_copy_number=0
Chr1	Liftoff	exon	2874891	2875276	.	+	.	ID=exon-XM_002172220.2-1;Parent=rna-XM_002172220.2;Dbxref=GeneID:7050860,Genbank:XM_002172220.2;gbkey=mRNA;locus_tag=SJAG_00990;orig_protein_id=gnl|WGS:AATM|SJAG_00990|gb|EEB05963;orig_transcript_id=gnl|WGS:AATM|mrna_SJAG_00990T0;product=regulator-G-protein signaling Rgs1;transcript_id=XM_002172220.2;extra_copy_number=0
Chr1	Liftoff	exon	2875413	2877427	.	+	.	ID=exon-XM_002172220.2-2;Parent=rna-XM_002172220.2;Dbxref=GeneID:7050860,Genbank:XM_002172220.2;gbkey=mRNA;locus_tag=SJAG_00990;orig_protein_id=gnl|WGS:AATM|SJAG_00990|gb|EEB05963;orig_transcript_id=gnl|WGS:AATM|mrna_SJAG_00990T0;product=regulator-G-protein signaling Rgs1;transcript_id=XM_002172220.2;extra_copy_number=0
Chr1	Liftoff	CDS	2875130	2875276	.	+	.	ID=cds-XP_002172256.1;Parent=rna-XM_002172220.2;Dbxref=GeneID:7050860,Genbank:XP_002172256.1;Name=XP_002172256.1;gbkey=CDS;locus_tag=SJAG_00990;orig_transcript_id=gnl|WGS:AATM|mrna_SJAG_00990T0;product=regulator-G-protein signaling Rgs1;protein_id=XP_002172256.1;extra_copy_number=0
Chr1	Liftoff	CDS	2875413	2876705	.	+	.	ID=cds-XP_002172256.1;Parent=rna-XM_002172220.2;Dbxref=GeneID:7050860,Genbank:XP_002172256.1;Name=XP_002172256.1;gbkey=CDS;locus_tag=SJAG_00990;orig_transcript_id=gnl|WGS:AATM|mrna_SJAG_00990T0;product=regulator-G-protein signaling Rgs1;protein_id=XP_002172256.1;extra_copy_number=0
Chr1	Liftoff	gene	2877599	2878147	.	+	.	ID=gene-SJAG_00989;Dbxref=GeneID:7050859;Name=SJAG_00989;end_range=2228684,.;gbkey=Gene;gene_biotype=protein_coding;locus_tag=SJAG_00989;partial=true;start_range=.,2228136;coverage=1.0;sequence_ID=1.0;valid_ORFs=1;extra_copy_number=0;copy_num_ID=gene-SJAG_00989_0
Chr1	Liftoff	mRNA	2877599	2878147	.	+	.	ID=rna-XM_002172219.1;Parent=gene-SJAG_00989;Dbxref=GeneID:7050859,Genbank:XM_002172219.1;Name=XM_002172219.1;end_range=2228684,.;gbkey=mRNA;locus_tag=SJAG_00989;orig_protein_id=gnl|WGS:AATM|SJAG_00989|gb|EEB05962;orig_transcript_id=gnl|WGS:AATM|mrna_SJAG_00989T0;partial=true;product=U4/U6 X U5 tri-snRNP complex subunit Snu23;start_range=.,2228136;transcript_id=XM_002172219.1;matches_ref_protein=True;valid_ORF=True;extra_copy_number=0
Chr1	Liftoff	exon	2877599	2878147	.	+	.	ID=exon-XM_002172219.1-1;Parent=rna-XM_002172219.1;Dbxref=GeneID:7050859,Genbank:XM_002172219.1;end_range=2228684,.;gbkey=mRNA;locus_tag=SJAG_00989;orig_protein_id=gnl|WGS:AATM|SJAG_00989|gb|EEB05962;orig_transcript_id=gnl|WGS:AATM|mrna_SJAG_00989T0;partial=true;product=U4/U6 X U5 tri-snRNP complex subunit Snu23;start_range=.,2228136;transcript_id=XM_002172219.1;extra_copy_number=0
Chr1	Liftoff	CDS	2877599	2878147	.	+	.	ID=cds-XP_002172255.1;Parent=rna-XM_002172219.1;Dbxref=GeneID:7050859,Genbank:XP_002172255.1;Name=XP_002172255.1;gbkey=CDS;locus_tag=SJAG_00989;orig_transcript_id=gnl|WGS:AATM|mrna_SJAG_00989T0;product=U4/U6 X U5 tri-snRNP complex subunit Snu23;protein_id=XP_002172255.1;extra_copy_number=0
Chr1	Liftoff	gene	2879187	2881169	.	+	.	ID=gene-SJAG_00988;Dbxref=GeneID:7050858;Name=SJAG_00988;end_range=2231706,.;gbkey=Gene;gene_biotype=protein_coding;locus_tag=SJAG_00988;partial=true;start_range=.,2229724;coverage=1.0;sequence_ID=1.0;valid_ORFs=1;extra_copy_number=0;copy_num_ID=gene-SJAG_00988_0
Chr1	Liftoff	mRNA	2879187	2881169	.	+	.	ID=rna-XM_002172218.1;Parent=gene-SJAG_00988;Dbxref=GeneID:7050858,Genbank:XM_002172218.1;Name=XM_002172218.1;end_range=2231706,.;gbkey=mRNA;locus_tag=SJAG_00988;orig_protein_id=gnl|WGS:AATM|SJAG_00988|gb|EEB05961;orig_transcript_id=gnl|WGS:AATM|mrna_SJAG_00988T0;partial=true;product=glutamate-cysteine ligase Gcs1;start_range=.,2229724;transcript_id=XM_002172218.1;matches_ref_protein=True;valid_ORF=True;extra_copy_number=0
Chr1	Liftoff	exon	2879187	2881169	.	+	.	ID=exon-XM_002172218.1-1;Parent=rna-XM_002172218.1;Dbxref=GeneID:7050858,Genbank:XM_002172218.1;end_range=2231706,.;gbkey=mRNA;locus_tag=SJAG_00988;orig_protein_id=gnl|WGS:AATM|SJAG_00988|gb|EEB05961;orig_transcript_id=gnl|WGS:AATM|mrna_SJAG_00988T0;partial=true;product=glutamate-cysteine ligase Gcs1;start_range=.,2229724;transcript_id=XM_002172218.1;extra_copy_number=0
Chr1	Liftoff	CDS	2879187	2881169	.	+	.	ID=cds-XP_002172254.1;Parent=rna-XM_002172218.1;Dbxref=GeneID:7050858,Genbank:XP_002172254.1;Name=XP_002172254.1;gbkey=CDS;locus_tag=SJAG_00988;orig_transcript_id=gnl|WGS:AATM|mrna_SJAG_00988T0;product=glutamate-cysteine ligase Gcs1;protein_id=XP_002172254.1;extra_copy_number=0
Chr1	Liftoff	gene	2881662	2883814	.	+	.	ID=gene-SJAG_00987;Dbxref=GeneID:7050857;Name=SJAG_00987;end_range=2234351,.;gbkey=Gene;gene_biotype=protein_coding;locus_tag=SJAG_00987;partial=true;start_range=.,2232199;coverage=1.0;sequence_ID=1.0;valid_ORFs=1;extra_copy_number=0;copy_num_ID=gene-SJAG_00987_0
Chr1	Liftoff	mRNA	2881662	2883814	.	+	.	ID=rna-XM_002172217.1;Parent=gene-SJAG_00987;Dbxref=GeneID:7050857,Genbank:XM_002172217.1;Name=XM_002172217.1;end_range=2234351,.;gbkey=mRNA;locus_tag=SJAG_00987;orig_protein_id=gnl|WGS:AATM|SJAG_00987|gb|EEB05960;orig_transcript_id=gnl|WGS:AATM|mrna_SJAG_00987T0;partial=true;product=MBF transcription factor complex subunit Res2;start_range=.,2232199;transcript_id=XM_002172217.1;matches_ref_protein=True;valid_ORF=True;extra_copy_number=0
Chr1	Liftoff	exon	2881662	2881893	.	+	.	ID=exon-XM_002172217.1-1;Parent=rna-XM_002172217.1;Dbxref=GeneID:7050857,Genbank:XM_002172217.1;gbkey=mRNA;locus_tag=SJAG_00987;orig_protein_id=gnl|WGS:AATM|SJAG_00987|gb|EEB05960;orig_transcript_id=gnl|WGS:AATM|mrna_SJAG_00987T0;partial=true;product=MBF transcription factor complex subunit Res2;start_range=.,2232199;transcript_id=XM_002172217.1;extra_copy_number=0
Chr1	Liftoff	exon	2882073	2883814	.	+	.	ID=exon-XM_002172217.1-2;Parent=rna-XM_002172217.1;Dbxref=GeneID:7050857,Genbank:XM_002172217.1;end_range=2234351,.;gbkey=mRNA;locus_tag=SJAG_00987;orig_protein_id=gnl|WGS:AATM|SJAG_00987|gb|EEB05960;orig_transcript_id=gnl|WGS:AATM|mrna_SJAG_00987T0;partial=true;product=MBF transcription factor complex subunit Res2;transcript_id=XM_002172217.1;extra_copy_number=0
Chr1	Liftoff	CDS	2881662	2881893	.	+	.	ID=cds-XP_002172253.1;Parent=rna-XM_002172217.1;Dbxref=GeneID:7050857,Genbank:XP_002172253.1;Name=XP_002172253.1;gbkey=CDS;locus_tag=SJAG_00987;orig_transcript_id=gnl|WGS:AATM|mrna_SJAG_00987T0;product=MBF transcription factor complex subunit Res2;protein_id=XP_002172253.1;extra_copy_number=0
Chr1	Liftoff	CDS	2882073	2883814	.	+	.	ID=cds-XP_002172253.1;Parent=rna-XM_002172217.1;Dbxref=GeneID:7050857,Genbank:XP_002172253.1;Name=XP_002172253.1;gbkey=CDS;locus_tag=SJAG_00987;orig_transcript_id=gnl|WGS:AATM|mrna_SJAG_00987T0;product=MBF transcription factor complex subunit Res2;protein_id=XP_002172253.1;extra_copy_number=0
Chr1	Liftoff	gene	2884205	2885975	.	+	.	ID=gene-SJAG_00986;Dbxref=GeneID:7050856;Name=SJAG_00986;end_range=2236512,.;gbkey=Gene;gene_biotype=protein_coding;locus_tag=SJAG_00986;partial=true;start_range=.,2234742;coverage=1.0;sequence_ID=1.0;valid_ORFs=1;extra_copy_number=0;copy_num_ID=gene-SJAG_00986_0
Chr1	Liftoff	mRNA	2884205	2885975	.	+	.	ID=rna-XM_002172216.1;Parent=gene-SJAG_00986;Dbxref=GeneID:7050856,Genbank:XM_002172216.1;Name=XM_002172216.1;end_range=2236512,.;gbkey=mRNA;locus_tag=SJAG_00986;orig_protein_id=gnl|WGS:AATM|SJAG_00986|gb|EEB05959;orig_transcript_id=gnl|WGS:AATM|mrna_SJAG_00986T0;partial=true;product=ATP-dependent RNA helicase Rok1;start_range=.,2234742;transcript_id=XM_002172216.1;matches_ref_protein=True;valid_ORF=True;extra_copy_number=0
Chr1	Liftoff	exon	2884205	2884259	.	+	.	ID=exon-XM_002172216.1-1;Parent=rna-XM_002172216.1;Dbxref=GeneID:7050856,Genbank:XM_002172216.1;gbkey=mRNA;locus_tag=SJAG_00986;orig_protein_id=gnl|WGS:AATM|SJAG_00986|gb|EEB05959;orig_transcript_id=gnl|WGS:AATM|mrna_SJAG_00986T0;partial=true;product=ATP-dependent RNA helicase Rok1;start_range=.,2234742;transcript_id=XM_002172216.1;extra_copy_number=0
Chr1	Liftoff	exon	2884471	2885975	.	+	.	ID=exon-XM_002172216.1-2;Parent=rna-XM_002172216.1;Dbxref=GeneID:7050856,Genbank:XM_002172216.1;end_range=2236512,.;gbkey=mRNA;locus_tag=SJAG_00986;orig_protein_id=gnl|WGS:AATM|SJAG_00986|gb|EEB05959;orig_transcript_id=gnl|WGS:AATM|mrna_SJAG_00986T0;partial=true;product=ATP-dependent RNA helicase Rok1;transcript_id=XM_002172216.1;extra_copy_number=0
Chr1	Liftoff	CDS	2884205	2884259	.	+	.	ID=cds-XP_002172252.1;Parent=rna-XM_002172216.1;Dbxref=GeneID:7050856,Genbank:XP_002172252.1;Name=XP_002172252.1;gbkey=CDS;locus_tag=SJAG_00986;orig_transcript_id=gnl|WGS:AATM|mrna_SJAG_00986T0;product=ATP-dependent RNA helicase Rok1;protein_id=XP_002172252.1;extra_copy_number=0
Chr1	Liftoff	CDS	2884471	2885975	.	+	.	ID=cds-XP_002172252.1;Parent=rna-XM_002172216.1;Dbxref=GeneID:7050856,Genbank:XP_002172252.1;Name=XP_002172252.1;gbkey=CDS;locus_tag=SJAG_00986;orig_transcript_id=gnl|WGS:AATM|mrna_SJAG_00986T0;product=ATP-dependent RNA helicase Rok1;protein_id=XP_002172252.1;extra_copy_number=0
Chr1	Liftoff	gene	2886207	2887184	.	+	.	ID=gene-SJAG_00985;Dbxref=GeneID:7050855;Name=SJAG_00985;gbkey=Gene;gene_biotype=protein_coding;locus_tag=SJAG_00985;coverage=1.0;sequence_ID=1.0;valid_ORFs=1;extra_copy_number=0;copy_num_ID=gene-SJAG_00985_0
Chr1	Liftoff	mRNA	2886207	2887184	.	+	.	ID=rna-XM_002172215.2;Parent=gene-SJAG_00985;Dbxref=GeneID:7050855,Genbank:XM_002172215.2;Name=XM_002172215.2;gbkey=mRNA;locus_tag=SJAG_00985;orig_protein_id=gnl|WGS:AATM|SJAG_00985|gb|EEB05958;orig_transcript_id=gnl|WGS:AATM|mrna_SJAG_00985T0;product=F0-ATPase subunit G;transcript_id=XM_002172215.2;matches_ref_protein=True;valid_ORF=True;extra_copy_number=0
Chr1	Liftoff	exon	2886207	2886474	.	+	.	ID=exon-XM_002172215.2-1;Parent=rna-XM_002172215.2;Dbxref=GeneID:7050855,Genbank:XM_002172215.2;gbkey=mRNA;locus_tag=SJAG_00985;orig_protein_id=gnl|WGS:AATM|SJAG_00985|gb|EEB05958;orig_transcript_id=gnl|WGS:AATM|mrna_SJAG_00985T0;product=F0-ATPase subunit G;transcript_id=XM_002172215.2;extra_copy_number=0
Chr1	Liftoff	exon	2886521	2886618	.	+	.	ID=exon-XM_002172215.2-2;Parent=rna-XM_002172215.2;Dbxref=GeneID:7050855,Genbank:XM_002172215.2;gbkey=mRNA;locus_tag=SJAG_00985;orig_protein_id=gnl|WGS:AATM|SJAG_00985|gb|EEB05958;orig_transcript_id=gnl|WGS:AATM|mrna_SJAG_00985T0;product=F0-ATPase subunit G;transcript_id=XM_002172215.2;extra_copy_number=0
Chr1	Liftoff	exon	2886664	2887184	.	+	.	ID=exon-XM_002172215.2-3;Parent=rna-XM_002172215.2;Dbxref=GeneID:7050855,Genbank:XM_002172215.2;gbkey=mRNA;locus_tag=SJAG_00985;orig_protein_id=gnl|WGS:AATM|SJAG_00985|gb|EEB05958;orig_transcript_id=gnl|WGS:AATM|mrna_SJAG_00985T0;product=F0-ATPase subunit G;transcript_id=XM_002172215.2;extra_copy_number=0
Chr1	Liftoff	CDS	2886372	2886474	.	+	.	ID=cds-XP_002172251.1;Parent=rna-XM_002172215.2;Dbxref=GeneID:7050855,Genbank:XP_002172251.1;Name=XP_002172251.1;gbkey=CDS;locus_tag=SJAG_00985;orig_transcript_id=gnl|WGS:AATM|mrna_SJAG_00985T0;product=F0-ATPase subunit G;protein_id=XP_002172251.1;extra_copy_number=0
Chr1	Liftoff	CDS	2886521	2886618	.	+	.	ID=cds-XP_002172251.1;Parent=rna-XM_002172215.2;Dbxref=GeneID:7050855,Genbank:XP_002172251.1;Name=XP_002172251.1;gbkey=CDS;locus_tag=SJAG_00985;orig_transcript_id=gnl|WGS:AATM|mrna_SJAG_00985T0;product=F0-ATPase subunit G;protein_id=XP_002172251.1;extra_copy_number=0
Chr1	Liftoff	CDS	2886664	2886798	.	+	.	ID=cds-XP_002172251.1;Parent=rna-XM_002172215.2;Dbxref=GeneID:7050855,Genbank:XP_002172251.1;Name=XP_002172251.1;gbkey=CDS;locus_tag=SJAG_00985;orig_transcript_id=gnl|WGS:AATM|mrna_SJAG_00985T0;product=F0-ATPase subunit G;protein_id=XP_002172251.1;extra_copy_number=0
Chr1	Liftoff	gene	2887272	2890991	.	+	.	ID=gene-SJAG_00984;Dbxref=GeneID:7050854;Name=SJAG_00984;gbkey=Gene;gene_biotype=protein_coding;locus_tag=SJAG_00984;coverage=1.0;sequence_ID=1.0;valid_ORFs=1;extra_copy_number=0;copy_num_ID=gene-SJAG_00984_0
Chr1	Liftoff	mRNA	2887272	2890991	.	+	.	ID=rna-XM_002172214.2;Parent=gene-SJAG_00984;Dbxref=GeneID:7050854,Genbank:XM_002172214.2;Name=XM_002172214.2;gbkey=mRNA;locus_tag=SJAG_00984;orig_protein_id=gnl|WGS:AATM|SJAG_00984|gb|EEB05957;orig_transcript_id=gnl|WGS:AATM|mrna_SJAG_00984T0;product=lon protease Lon1;transcript_id=XM_002172214.2;matches_ref_protein=True;valid_ORF=True;extra_copy_number=0
Chr1	Liftoff	exon	2887272	2890991	.	+	.	ID=exon-XM_002172214.2-1;Parent=rna-XM_002172214.2;Dbxref=GeneID:7050854,Genbank:XM_002172214.2;gbkey=mRNA;locus_tag=SJAG_00984;orig_protein_id=gnl|WGS:AATM|SJAG_00984|gb|EEB05957;orig_transcript_id=gnl|WGS:AATM|mrna_SJAG_00984T0;product=lon protease Lon1;transcript_id=XM_002172214.2;extra_copy_number=0
Chr1	Liftoff	CDS	2887648	2890836	.	+	.	ID=cds-XP_002172250.1;Parent=rna-XM_002172214.2;Dbxref=GeneID:7050854,Genbank:XP_002172250.1;Name=XP_002172250.1;gbkey=CDS;locus_tag=SJAG_00984;orig_transcript_id=gnl|WGS:AATM|mrna_SJAG_00984T0;product=lon protease Lon1;protein_id=XP_002172250.1;extra_copy_number=0
Chr1	Liftoff	gene	2887651	2896889	.	-	.	ID=gene-SJAG_00982;Dbxref=GeneID:7050852;Name=SJAG_00982;gbkey=Gene;gene_biotype=protein_coding;locus_tag=SJAG_00982;coverage=1.0;sequence_ID=1.0;valid_ORFs=1;extra_copy_number=0;copy_num_ID=gene-SJAG_00982_0
Chr1	Liftoff	mRNA	2887651	2896889	.	-	.	ID=rna-XM_002172212.2;Parent=gene-SJAG_00982;Dbxref=GeneID:7050852,Genbank:XM_002172212.2;Name=XM_002172212.2;gbkey=mRNA;locus_tag=SJAG_00982;orig_protein_id=gnl|WGS:AATM|SJAG_00982|gb|EEB05955;orig_transcript_id=gnl|WGS:AATM|mrna_SJAG_00982T0;product=AMP binding enzyme;transcript_id=XM_002172212.2;matches_ref_protein=True;valid_ORF=True;extra_copy_number=0
Chr1	Liftoff	exon	2887651	2891298	.	-	.	ID=exon-XM_002172212.2-7;Parent=rna-XM_002172212.2;Dbxref=GeneID:7050852,Genbank:XM_002172212.2;gbkey=mRNA;locus_tag=SJAG_00982;orig_protein_id=gnl|WGS:AATM|SJAG_00982|gb|EEB05955;orig_transcript_id=gnl|WGS:AATM|mrna_SJAG_00982T0;product=AMP binding enzyme;transcript_id=XM_002172212.2;extra_copy_number=0
Chr1	Liftoff	exon	2891346	2892105	.	-	.	ID=exon-XM_002172212.2-6;Parent=rna-XM_002172212.2;Dbxref=GeneID:7050852,Genbank:XM_002172212.2;gbkey=mRNA;locus_tag=SJAG_00982;orig_protein_id=gnl|WGS:AATM|SJAG_00982|gb|EEB05955;orig_transcript_id=gnl|WGS:AATM|mrna_SJAG_00982T0;product=AMP binding enzyme;transcript_id=XM_002172212.2;extra_copy_number=0
Chr1	Liftoff	exon	2892145	2892363	.	-	.	ID=exon-XM_002172212.2-5;Parent=rna-XM_002172212.2;Dbxref=GeneID:7050852,Genbank:XM_002172212.2;gbkey=mRNA;locus_tag=SJAG_00982;orig_protein_id=gnl|WGS:AATM|SJAG_00982|gb|EEB05955;orig_transcript_id=gnl|WGS:AATM|mrna_SJAG_00982T0;product=AMP binding enzyme;transcript_id=XM_002172212.2;extra_copy_number=0
Chr1	Liftoff	exon	2892406	2892782	.	-	.	ID=exon-XM_002172212.2-4;Parent=rna-XM_002172212.2;Dbxref=GeneID:7050852,Genbank:XM_002172212.2;gbkey=mRNA;locus_tag=SJAG_00982;orig_protein_id=gnl|WGS:AATM|SJAG_00982|gb|EEB05955;orig_transcript_id=gnl|WGS:AATM|mrna_SJAG_00982T0;product=AMP binding enzyme;transcript_id=XM_002172212.2;extra_copy_number=0
Chr1	Liftoff	exon	2892820	2893037	.	-	.	ID=exon-XM_002172212.2-3;Parent=rna-XM_002172212.2;Dbxref=GeneID:7050852,Genbank:XM_002172212.2;gbkey=mRNA;locus_tag=SJAG_00982;orig_protein_id=gnl|WGS:AATM|SJAG_00982|gb|EEB05955;orig_transcript_id=gnl|WGS:AATM|mrna_SJAG_00982T0;product=AMP binding enzyme;transcript_id=XM_002172212.2;extra_copy_number=0
Chr1	Liftoff	exon	2893081	2893284	.	-	.	ID=exon-XM_002172212.2-2;Parent=rna-XM_002172212.2;Dbxref=GeneID:7050852,Genbank:XM_002172212.2;gbkey=mRNA;locus_tag=SJAG_00982;orig_protein_id=gnl|WGS:AATM|SJAG_00982|gb|EEB05955;orig_transcript_id=gnl|WGS:AATM|mrna_SJAG_00982T0;product=AMP binding enzyme;transcript_id=XM_002172212.2;extra_copy_number=0
Chr1	Liftoff	exon	2893324	2896889	.	-	.	ID=exon-XM_002172212.2-1;Parent=rna-XM_002172212.2;Dbxref=GeneID:7050852,Genbank:XM_002172212.2;gbkey=mRNA;locus_tag=SJAG_00982;orig_protein_id=gnl|WGS:AATM|SJAG_00982|gb|EEB05955;orig_transcript_id=gnl|WGS:AATM|mrna_SJAG_00982T0;product=AMP binding enzyme;transcript_id=XM_002172212.2;extra_copy_number=0
Chr1	Liftoff	CDS	2892033	2892105	.	-	.	ID=cds-XP_002172248.1;Parent=rna-XM_002172212.2;Dbxref=GeneID:7050852,Genbank:XP_002172248.1;Name=XP_002172248.1;gbkey=CDS;locus_tag=SJAG_00982;orig_transcript_id=gnl|WGS:AATM|mrna_SJAG_00982T0;product=AMP binding enzyme;protein_id=XP_002172248.1;extra_copy_number=0
Chr1	Liftoff	CDS	2892145	2892363	.	-	.	ID=cds-XP_002172248.1;Parent=rna-XM_002172212.2;Dbxref=GeneID:7050852,Genbank:XP_002172248.1;Name=XP_002172248.1;gbkey=CDS;locus_tag=SJAG_00982;orig_transcript_id=gnl|WGS:AATM|mrna_SJAG_00982T0;product=AMP binding enzyme;protein_id=XP_002172248.1;extra_copy_number=0
Chr1	Liftoff	CDS	2892406	2892782	.	-	.	ID=cds-XP_002172248.1;Parent=rna-XM_002172212.2;Dbxref=GeneID:7050852,Genbank:XP_002172248.1;Name=XP_002172248.1;gbkey=CDS;locus_tag=SJAG_00982;orig_transcript_id=gnl|WGS:AATM|mrna_SJAG_00982T0;product=AMP binding enzyme;protein_id=XP_002172248.1;extra_copy_number=0
Chr1	Liftoff	CDS	2892820	2893037	.	-	.	ID=cds-XP_002172248.1;Parent=rna-XM_002172212.2;Dbxref=GeneID:7050852,Genbank:XP_002172248.1;Name=XP_002172248.1;gbkey=CDS;locus_tag=SJAG_00982;orig_transcript_id=gnl|WGS:AATM|mrna_SJAG_00982T0;product=AMP binding enzyme;protein_id=XP_002172248.1;extra_copy_number=0
Chr1	Liftoff	CDS	2893081	2893284	.	-	.	ID=cds-XP_002172248.1;Parent=rna-XM_002172212.2;Dbxref=GeneID:7050852,Genbank:XP_002172248.1;Name=XP_002172248.1;gbkey=CDS;locus_tag=SJAG_00982;orig_transcript_id=gnl|WGS:AATM|mrna_SJAG_00982T0;product=AMP binding enzyme;protein_id=XP_002172248.1;extra_copy_number=0
Chr1	Liftoff	CDS	2893324	2896519	.	-	.	ID=cds-XP_002172248.1;Parent=rna-XM_002172212.2;Dbxref=GeneID:7050852,Genbank:XP_002172248.1;Name=XP_002172248.1;gbkey=CDS;locus_tag=SJAG_00982;orig_transcript_id=gnl|WGS:AATM|mrna_SJAG_00982T0;product=AMP binding enzyme;protein_id=XP_002172248.1;extra_copy_number=0
Chr1	Liftoff	gene	2890926	2892014	.	+	.	ID=gene-SJAG_00983;Dbxref=GeneID:7050853;Name=SJAG_00983;gbkey=Gene;gene_biotype=protein_coding;locus_tag=SJAG_00983;coverage=1.0;sequence_ID=1.0;valid_ORFs=1;extra_copy_number=0;copy_num_ID=gene-SJAG_00983_0
Chr1	Liftoff	mRNA	2890926	2892014	.	+	.	ID=rna-XM_002172213.2;Parent=gene-SJAG_00983;Dbxref=GeneID:7050853,Genbank:XM_002172213.2;Name=XM_002172213.2;gbkey=mRNA;locus_tag=SJAG_00983;orig_protein_id=gnl|WGS:AATM|SJAG_00983|gb|EEB05956;orig_transcript_id=gnl|WGS:AATM|mrna_SJAG_00983T0;product=ADP-ribosylation factor Alp41;transcript_id=XM_002172213.2;matches_ref_protein=True;valid_ORF=True;extra_copy_number=0
Chr1	Liftoff	exon	2890926	2891171	.	+	.	ID=exon-XM_002172213.2-1;Parent=rna-XM_002172213.2;Dbxref=GeneID:7050853,Genbank:XM_002172213.2;gbkey=mRNA;locus_tag=SJAG_00983;orig_protein_id=gnl|WGS:AATM|SJAG_00983|gb|EEB05956;orig_transcript_id=gnl|WGS:AATM|mrna_SJAG_00983T0;product=ADP-ribosylation factor Alp41;transcript_id=XM_002172213.2;extra_copy_number=0
Chr1	Liftoff	exon	2891222	2891276	.	+	.	ID=exon-XM_002172213.2-2;Parent=rna-XM_002172213.2;Dbxref=GeneID:7050853,Genbank:XM_002172213.2;gbkey=mRNA;locus_tag=SJAG_00983;orig_protein_id=gnl|WGS:AATM|SJAG_00983|gb|EEB05956;orig_transcript_id=gnl|WGS:AATM|mrna_SJAG_00983T0;product=ADP-ribosylation factor Alp41;transcript_id=XM_002172213.2;extra_copy_number=0
Chr1	Liftoff	exon	2891326	2891398	.	+	.	ID=exon-XM_002172213.2-3;Parent=rna-XM_002172213.2;Dbxref=GeneID:7050853,Genbank:XM_002172213.2;gbkey=mRNA;locus_tag=SJAG_00983;orig_protein_id=gnl|WGS:AATM|SJAG_00983|gb|EEB05956;orig_transcript_id=gnl|WGS:AATM|mrna_SJAG_00983T0;product=ADP-ribosylation factor Alp41;transcript_id=XM_002172213.2;extra_copy_number=0
Chr1	Liftoff	exon	2891441	2891586	.	+	.	ID=exon-XM_002172213.2-4;Parent=rna-XM_002172213.2;Dbxref=GeneID:7050853,Genbank:XM_002172213.2;gbkey=mRNA;locus_tag=SJAG_00983;orig_protein_id=gnl|WGS:AATM|SJAG_00983|gb|EEB05956;orig_transcript_id=gnl|WGS:AATM|mrna_SJAG_00983T0;product=ADP-ribosylation factor Alp41;transcript_id=XM_002172213.2;extra_copy_number=0
Chr1	Liftoff	exon	2891647	2891727	.	+	.	ID=exon-XM_002172213.2-5;Parent=rna-XM_002172213.2;Dbxref=GeneID:7050853,Genbank:XM_002172213.2;gbkey=mRNA;locus_tag=SJAG_00983;orig_protein_id=gnl|WGS:AATM|SJAG_00983|gb|EEB05956;orig_transcript_id=gnl|WGS:AATM|mrna_SJAG_00983T0;product=ADP-ribosylation factor Alp41;transcript_id=XM_002172213.2;extra_copy_number=0
Chr1	Liftoff	exon	2891780	2892014	.	+	.	ID=exon-XM_002172213.2-6;Parent=rna-XM_002172213.2;Dbxref=GeneID:7050853,Genbank:XM_002172213.2;gbkey=mRNA;locus_tag=SJAG_00983;orig_protein_id=gnl|WGS:AATM|SJAG_00983|gb|EEB05956;orig_transcript_id=gnl|WGS:AATM|mrna_SJAG_00983T0;product=ADP-ribosylation factor Alp41;transcript_id=XM_002172213.2;extra_copy_number=0
Chr1	Liftoff	CDS	2891107	2891171	.	+	.	ID=cds-XP_002172249.1;Parent=rna-XM_002172213.2;Dbxref=GeneID:7050853,Genbank:XP_002172249.1;Name=XP_002172249.1;gbkey=CDS;locus_tag=SJAG_00983;orig_transcript_id=gnl|WGS:AATM|mrna_SJAG_00983T0;product=ADP-ribosylation factor Alp41;protein_id=XP_002172249.1;extra_copy_number=0
Chr1	Liftoff	CDS	2891222	2891276	.	+	.	ID=cds-XP_002172249.1;Parent=rna-XM_002172213.2;Dbxref=GeneID:7050853,Genbank:XP_002172249.1;Name=XP_002172249.1;gbkey=CDS;locus_tag=SJAG_00983;orig_transcript_id=gnl|WGS:AATM|mrna_SJAG_00983T0;product=ADP-ribosylation factor Alp41;protein_id=XP_002172249.1;extra_copy_number=0
Chr1	Liftoff	CDS	2891326	2891398	.	+	.	ID=cds-XP_002172249.1;Parent=rna-XM_002172213.2;Dbxref=GeneID:7050853,Genbank:XP_002172249.1;Name=XP_002172249.1;gbkey=CDS;locus_tag=SJAG_00983;orig_transcript_id=gnl|WGS:AATM|mrna_SJAG_00983T0;product=ADP-ribosylation factor Alp41;protein_id=XP_002172249.1;extra_copy_number=0
Chr1	Liftoff	CDS	2891441	2891586	.	+	.	ID=cds-XP_002172249.1;Parent=rna-XM_002172213.2;Dbxref=GeneID:7050853,Genbank:XP_002172249.1;Name=XP_002172249.1;gbkey=CDS;locus_tag=SJAG_00983;orig_transcript_id=gnl|WGS:AATM|mrna_SJAG_00983T0;product=ADP-ribosylation factor Alp41;protein_id=XP_002172249.1;extra_copy_number=0
Chr1	Liftoff	CDS	2891647	2891727	.	+	.	ID=cds-XP_002172249.1;Parent=rna-XM_002172213.2;Dbxref=GeneID:7050853,Genbank:XP_002172249.1;Name=XP_002172249.1;gbkey=CDS;locus_tag=SJAG_00983;orig_transcript_id=gnl|WGS:AATM|mrna_SJAG_00983T0;product=ADP-ribosylation factor Alp41;protein_id=XP_002172249.1;extra_copy_number=0
Chr1	Liftoff	CDS	2891780	2891935	.	+	.	ID=cds-XP_002172249.1;Parent=rna-XM_002172213.2;Dbxref=GeneID:7050853,Genbank:XP_002172249.1;Name=XP_002172249.1;gbkey=CDS;locus_tag=SJAG_00983;orig_transcript_id=gnl|WGS:AATM|mrna_SJAG_00983T0;product=ADP-ribosylation factor Alp41;protein_id=XP_002172249.1;extra_copy_number=0
Chr1	Liftoff	gene	2897940	2899182	.	+	.	ID=gene-SJAG_00981;Dbxref=GeneID:7050851;Name=SJAG_00981;gbkey=Gene;gene_biotype=protein_coding;locus_tag=SJAG_00981;coverage=1.0;sequence_ID=1.0;valid_ORFs=1;extra_copy_number=0;copy_num_ID=gene-SJAG_00981_0
Chr1	Liftoff	mRNA	2897940	2899182	.	+	.	ID=rna-XM_002172211.2;Parent=gene-SJAG_00981;Dbxref=GeneID:7050851,Genbank:XM_002172211.2;Name=XM_002172211.2;gbkey=mRNA;locus_tag=SJAG_00981;orig_protein_id=gnl|WGS:AATM|SJAG_00981|gb|EEB05954;orig_transcript_id=gnl|WGS:AATM|mrna_SJAG_00981T0;product=fungal cellulose binding domain-containing protein;transcript_id=XM_002172211.2;matches_ref_protein=True;valid_ORF=True;extra_copy_number=0
Chr1	Liftoff	exon	2897940	2899182	.	+	.	ID=exon-XM_002172211.2-1;Parent=rna-XM_002172211.2;Dbxref=GeneID:7050851,Genbank:XM_002172211.2;gbkey=mRNA;locus_tag=SJAG_00981;orig_protein_id=gnl|WGS:AATM|SJAG_00981|gb|EEB05954;orig_transcript_id=gnl|WGS:AATM|mrna_SJAG_00981T0;product=fungal cellulose binding domain-containing protein;transcript_id=XM_002172211.2;extra_copy_number=0
Chr1	Liftoff	CDS	2898352	2899044	.	+	.	ID=cds-XP_002172247.1;Parent=rna-XM_002172211.2;Dbxref=GeneID:7050851,Genbank:XP_002172247.1;Name=XP_002172247.1;gbkey=CDS;locus_tag=SJAG_00981;orig_transcript_id=gnl|WGS:AATM|mrna_SJAG_00981T0;product=fungal cellulose binding domain-containing protein;protein_id=XP_002172247.1;extra_copy_number=0
Chr1	Liftoff	gene	2899440	2902661	.	+	.	ID=gene-SJAG_00980;Dbxref=GeneID:7050850;Name=SJAG_00980;end_range=2253197,.;gbkey=Gene;gene_biotype=protein_coding;locus_tag=SJAG_00980;partial=true;start_range=.,2249976;coverage=1.0;sequence_ID=1.0;valid_ORFs=1;extra_copy_number=0;copy_num_ID=gene-SJAG_00980_0
Chr1	Liftoff	mRNA	2899440	2902661	.	+	.	ID=rna-XM_002172210.2;Parent=gene-SJAG_00980;Dbxref=GeneID:7050850,Genbank:XM_002172210.2;Name=XM_002172210.2;end_range=2253197,.;gbkey=mRNA;locus_tag=SJAG_00980;orig_protein_id=gnl|WGS:AATM|SJAG_00980|gb|EEB05953;orig_transcript_id=gnl|WGS:AATM|mrna_SJAG_00980T0;partial=true;product=ATP-dependent DNA helicase Rdh54;start_range=.,2249976;transcript_id=XM_002172210.2;matches_ref_protein=True;valid_ORF=True;extra_copy_number=0
Chr1	Liftoff	exon	2899440	2899471	.	+	.	ID=exon-XM_002172210.2-1;Parent=rna-XM_002172210.2;Dbxref=GeneID:7050850,Genbank:XM_002172210.2;gbkey=mRNA;locus_tag=SJAG_00980;orig_protein_id=gnl|WGS:AATM|SJAG_00980|gb|EEB05953;orig_transcript_id=gnl|WGS:AATM|mrna_SJAG_00980T0;partial=true;product=ATP-dependent DNA helicase Rdh54;start_range=.,2249976;transcript_id=XM_002172210.2;extra_copy_number=0
Chr1	Liftoff	exon	2899525	2899623	.	+	.	ID=exon-XM_002172210.2-2;Parent=rna-XM_002172210.2;Dbxref=GeneID:7050850,Genbank:XM_002172210.2;gbkey=mRNA;locus_tag=SJAG_00980;orig_protein_id=gnl|WGS:AATM|SJAG_00980|gb|EEB05953;orig_transcript_id=gnl|WGS:AATM|mrna_SJAG_00980T0;partial=true;product=ATP-dependent DNA helicase Rdh54;transcript_id=XM_002172210.2;extra_copy_number=0
Chr1	Liftoff	exon	2899671	2899769	.	+	.	ID=exon-XM_002172210.2-3;Parent=rna-XM_002172210.2;Dbxref=GeneID:7050850,Genbank:XM_002172210.2;gbkey=mRNA;locus_tag=SJAG_00980;orig_protein_id=gnl|WGS:AATM|SJAG_00980|gb|EEB05953;orig_transcript_id=gnl|WGS:AATM|mrna_SJAG_00980T0;partial=true;product=ATP-dependent DNA helicase Rdh54;transcript_id=XM_002172210.2;extra_copy_number=0
Chr1	Liftoff	exon	2899813	2899888	.	+	.	ID=exon-XM_002172210.2-4;Parent=rna-XM_002172210.2;Dbxref=GeneID:7050850,Genbank:XM_002172210.2;gbkey=mRNA;locus_tag=SJAG_00980;orig_protein_id=gnl|WGS:AATM|SJAG_00980|gb|EEB05953;orig_transcript_id=gnl|WGS:AATM|mrna_SJAG_00980T0;partial=true;product=ATP-dependent DNA helicase Rdh54;transcript_id=XM_002172210.2;extra_copy_number=0
Chr1	Liftoff	exon	2899935	2900161	.	+	.	ID=exon-XM_002172210.2-5;Parent=rna-XM_002172210.2;Dbxref=GeneID:7050850,Genbank:XM_002172210.2;gbkey=mRNA;locus_tag=SJAG_00980;orig_protein_id=gnl|WGS:AATM|SJAG_00980|gb|EEB05953;orig_transcript_id=gnl|WGS:AATM|mrna_SJAG_00980T0;partial=true;product=ATP-dependent DNA helicase Rdh54;transcript_id=XM_002172210.2;extra_copy_number=0
Chr1	Liftoff	exon	2900206	2900396	.	+	.	ID=exon-XM_002172210.2-6;Parent=rna-XM_002172210.2;Dbxref=GeneID:7050850,Genbank:XM_002172210.2;gbkey=mRNA;locus_tag=SJAG_00980;orig_protein_id=gnl|WGS:AATM|SJAG_00980|gb|EEB05953;orig_transcript_id=gnl|WGS:AATM|mrna_SJAG_00980T0;partial=true;product=ATP-dependent DNA helicase Rdh54;transcript_id=XM_002172210.2;extra_copy_number=0
Chr1	Liftoff	exon	2900438	2900511	.	+	.	ID=exon-XM_002172210.2-7;Parent=rna-XM_002172210.2;Dbxref=GeneID:7050850,Genbank:XM_002172210.2;gbkey=mRNA;locus_tag=SJAG_00980;orig_protein_id=gnl|WGS:AATM|SJAG_00980|gb|EEB05953;orig_transcript_id=gnl|WGS:AATM|mrna_SJAG_00980T0;partial=true;product=ATP-dependent DNA helicase Rdh54;transcript_id=XM_002172210.2;extra_copy_number=0
Chr1	Liftoff	exon	2900551	2900682	.	+	.	ID=exon-XM_002172210.2-8;Parent=rna-XM_002172210.2;Dbxref=GeneID:7050850,Genbank:XM_002172210.2;gbkey=mRNA;locus_tag=SJAG_00980;orig_protein_id=gnl|WGS:AATM|SJAG_00980|gb|EEB05953;orig_transcript_id=gnl|WGS:AATM|mrna_SJAG_00980T0;partial=true;product=ATP-dependent DNA helicase Rdh54;transcript_id=XM_002172210.2;extra_copy_number=0
Chr1	Liftoff	exon	2900724	2900787	.	+	.	ID=exon-XM_002172210.2-9;Parent=rna-XM_002172210.2;Dbxref=GeneID:7050850,Genbank:XM_002172210.2;gbkey=mRNA;locus_tag=SJAG_00980;orig_protein_id=gnl|WGS:AATM|SJAG_00980|gb|EEB05953;orig_transcript_id=gnl|WGS:AATM|mrna_SJAG_00980T0;partial=true;product=ATP-dependent DNA helicase Rdh54;transcript_id=XM_002172210.2;extra_copy_number=0
Chr1	Liftoff	exon	2900825	2900923	.	+	.	ID=exon-XM_002172210.2-10;Parent=rna-XM_002172210.2;Dbxref=GeneID:7050850,Genbank:XM_002172210.2;gbkey=mRNA;locus_tag=SJAG_00980;orig_protein_id=gnl|WGS:AATM|SJAG_00980|gb|EEB05953;orig_transcript_id=gnl|WGS:AATM|mrna_SJAG_00980T0;partial=true;product=ATP-dependent DNA helicase Rdh54;transcript_id=XM_002172210.2;extra_copy_number=0
Chr1	Liftoff	exon	2900971	2901128	.	+	.	ID=exon-XM_002172210.2-11;Parent=rna-XM_002172210.2;Dbxref=GeneID:7050850,Genbank:XM_002172210.2;gbkey=mRNA;locus_tag=SJAG_00980;orig_protein_id=gnl|WGS:AATM|SJAG_00980|gb|EEB05953;orig_transcript_id=gnl|WGS:AATM|mrna_SJAG_00980T0;partial=true;product=ATP-dependent DNA helicase Rdh54;transcript_id=XM_002172210.2;extra_copy_number=0
Chr1	Liftoff	exon	2901180	2901252	.	+	.	ID=exon-XM_002172210.2-12;Parent=rna-XM_002172210.2;Dbxref=GeneID:7050850,Genbank:XM_002172210.2;gbkey=mRNA;locus_tag=SJAG_00980;orig_protein_id=gnl|WGS:AATM|SJAG_00980|gb|EEB05953;orig_transcript_id=gnl|WGS:AATM|mrna_SJAG_00980T0;partial=true;product=ATP-dependent DNA helicase Rdh54;transcript_id=XM_002172210.2;extra_copy_number=0
Chr1	Liftoff	exon	2901294	2901472	.	+	.	ID=exon-XM_002172210.2-13;Parent=rna-XM_002172210.2;Dbxref=GeneID:7050850,Genbank:XM_002172210.2;gbkey=mRNA;locus_tag=SJAG_00980;orig_protein_id=gnl|WGS:AATM|SJAG_00980|gb|EEB05953;orig_transcript_id=gnl|WGS:AATM|mrna_SJAG_00980T0;partial=true;product=ATP-dependent DNA helicase Rdh54;transcript_id=XM_002172210.2;extra_copy_number=0
Chr1	Liftoff	exon	2901512	2901758	.	+	.	ID=exon-XM_002172210.2-14;Parent=rna-XM_002172210.2;Dbxref=GeneID:7050850,Genbank:XM_002172210.2;gbkey=mRNA;locus_tag=SJAG_00980;orig_protein_id=gnl|WGS:AATM|SJAG_00980|gb|EEB05953;orig_transcript_id=gnl|WGS:AATM|mrna_SJAG_00980T0;partial=true;product=ATP-dependent DNA helicase Rdh54;transcript_id=XM_002172210.2;extra_copy_number=0
Chr1	Liftoff	exon	2901796	2901876	.	+	.	ID=exon-XM_002172210.2-15;Parent=rna-XM_002172210.2;Dbxref=GeneID:7050850,Genbank:XM_002172210.2;gbkey=mRNA;locus_tag=SJAG_00980;orig_protein_id=gnl|WGS:AATM|SJAG_00980|gb|EEB05953;orig_transcript_id=gnl|WGS:AATM|mrna_SJAG_00980T0;partial=true;product=ATP-dependent DNA helicase Rdh54;transcript_id=XM_002172210.2;extra_copy_number=0
Chr1	Liftoff	exon	2901927	2902014	.	+	.	ID=exon-XM_002172210.2-16;Parent=rna-XM_002172210.2;Dbxref=GeneID:7050850,Genbank:XM_002172210.2;gbkey=mRNA;locus_tag=SJAG_00980;orig_protein_id=gnl|WGS:AATM|SJAG_00980|gb|EEB05953;orig_transcript_id=gnl|WGS:AATM|mrna_SJAG_00980T0;partial=true;product=ATP-dependent DNA helicase Rdh54;transcript_id=XM_002172210.2;extra_copy_number=0
Chr1	Liftoff	exon	2902054	2902123	.	+	.	ID=exon-XM_002172210.2-17;Parent=rna-XM_002172210.2;Dbxref=GeneID:7050850,Genbank:XM_002172210.2;gbkey=mRNA;locus_tag=SJAG_00980;orig_protein_id=gnl|WGS:AATM|SJAG_00980|gb|EEB05953;orig_transcript_id=gnl|WGS:AATM|mrna_SJAG_00980T0;partial=true;product=ATP-dependent DNA helicase Rdh54;transcript_id=XM_002172210.2;extra_copy_number=0
Chr1	Liftoff	exon	2902184	2902450	.	+	.	ID=exon-XM_002172210.2-18;Parent=rna-XM_002172210.2;Dbxref=GeneID:7050850,Genbank:XM_002172210.2;gbkey=mRNA;locus_tag=SJAG_00980;orig_protein_id=gnl|WGS:AATM|SJAG_00980|gb|EEB05953;orig_transcript_id=gnl|WGS:AATM|mrna_SJAG_00980T0;partial=true;product=ATP-dependent DNA helicase Rdh54;transcript_id=XM_002172210.2;extra_copy_number=0
Chr1	Liftoff	exon	2902491	2902661	.	+	.	ID=exon-XM_002172210.2-19;Parent=rna-XM_002172210.2;Dbxref=GeneID:7050850,Genbank:XM_002172210.2;end_range=2253197,.;gbkey=mRNA;locus_tag=SJAG_00980;orig_protein_id=gnl|WGS:AATM|SJAG_00980|gb|EEB05953;orig_transcript_id=gnl|WGS:AATM|mrna_SJAG_00980T0;partial=true;product=ATP-dependent DNA helicase Rdh54;transcript_id=XM_002172210.2;extra_copy_number=0
Chr1	Liftoff	CDS	2899440	2899471	.	+	.	ID=cds-XP_002172246.2;Parent=rna-XM_002172210.2;Dbxref=GeneID:7050850,Genbank:XP_002172246.2;Name=XP_002172246.2;gbkey=CDS;locus_tag=SJAG_00980;orig_transcript_id=gnl|WGS:AATM|mrna_SJAG_00980T0;product=ATP-dependent DNA helicase Rdh54;protein_id=XP_002172246.2;extra_copy_number=0
Chr1	Liftoff	CDS	2899525	2899623	.	+	.	ID=cds-XP_002172246.2;Parent=rna-XM_002172210.2;Dbxref=GeneID:7050850,Genbank:XP_002172246.2;Name=XP_002172246.2;gbkey=CDS;locus_tag=SJAG_00980;orig_transcript_id=gnl|WGS:AATM|mrna_SJAG_00980T0;product=ATP-dependent DNA helicase Rdh54;protein_id=XP_002172246.2;extra_copy_number=0
Chr1	Liftoff	CDS	2899671	2899769	.	+	.	ID=cds-XP_002172246.2;Parent=rna-XM_002172210.2;Dbxref=GeneID:7050850,Genbank:XP_002172246.2;Name=XP_002172246.2;gbkey=CDS;locus_tag=SJAG_00980;orig_transcript_id=gnl|WGS:AATM|mrna_SJAG_00980T0;product=ATP-dependent DNA helicase Rdh54;protein_id=XP_002172246.2;extra_copy_number=0
Chr1	Liftoff	CDS	2899813	2899888	.	+	.	ID=cds-XP_002172246.2;Parent=rna-XM_002172210.2;Dbxref=GeneID:7050850,Genbank:XP_002172246.2;Name=XP_002172246.2;gbkey=CDS;locus_tag=SJAG_00980;orig_transcript_id=gnl|WGS:AATM|mrna_SJAG_00980T0;product=ATP-dependent DNA helicase Rdh54;protein_id=XP_002172246.2;extra_copy_number=0
Chr1	Liftoff	CDS	2899935	2900161	.	+	.	ID=cds-XP_002172246.2;Parent=rna-XM_002172210.2;Dbxref=GeneID:7050850,Genbank:XP_002172246.2;Name=XP_002172246.2;gbkey=CDS;locus_tag=SJAG_00980;orig_transcript_id=gnl|WGS:AATM|mrna_SJAG_00980T0;product=ATP-dependent DNA helicase Rdh54;protein_id=XP_002172246.2;extra_copy_number=0
Chr1	Liftoff	CDS	2900206	2900396	.	+	.	ID=cds-XP_002172246.2;Parent=rna-XM_002172210.2;Dbxref=GeneID:7050850,Genbank:XP_002172246.2;Name=XP_002172246.2;gbkey=CDS;locus_tag=SJAG_00980;orig_transcript_id=gnl|WGS:AATM|mrna_SJAG_00980T0;product=ATP-dependent DNA helicase Rdh54;protein_id=XP_002172246.2;extra_copy_number=0
Chr1	Liftoff	CDS	2900438	2900511	.	+	.	ID=cds-XP_002172246.2;Parent=rna-XM_002172210.2;Dbxref=GeneID:7050850,Genbank:XP_002172246.2;Name=XP_002172246.2;gbkey=CDS;locus_tag=SJAG_00980;orig_transcript_id=gnl|WGS:AATM|mrna_SJAG_00980T0;product=ATP-dependent DNA helicase Rdh54;protein_id=XP_002172246.2;extra_copy_number=0
Chr1	Liftoff	CDS	2900551	2900682	.	+	.	ID=cds-XP_002172246.2;Parent=rna-XM_002172210.2;Dbxref=GeneID:7050850,Genbank:XP_002172246.2;Name=XP_002172246.2;gbkey=CDS;locus_tag=SJAG_00980;orig_transcript_id=gnl|WGS:AATM|mrna_SJAG_00980T0;product=ATP-dependent DNA helicase Rdh54;protein_id=XP_002172246.2;extra_copy_number=0
Chr1	Liftoff	CDS	2900724	2900787	.	+	.	ID=cds-XP_002172246.2;Parent=rna-XM_002172210.2;Dbxref=GeneID:7050850,Genbank:XP_002172246.2;Name=XP_002172246.2;gbkey=CDS;locus_tag=SJAG_00980;orig_transcript_id=gnl|WGS:AATM|mrna_SJAG_00980T0;product=ATP-dependent DNA helicase Rdh54;protein_id=XP_002172246.2;extra_copy_number=0
Chr1	Liftoff	CDS	2900825	2900923	.	+	.	ID=cds-XP_002172246.2;Parent=rna-XM_002172210.2;Dbxref=GeneID:7050850,Genbank:XP_002172246.2;Name=XP_002172246.2;gbkey=CDS;locus_tag=SJAG_00980;orig_transcript_id=gnl|WGS:AATM|mrna_SJAG_00980T0;product=ATP-dependent DNA helicase Rdh54;protein_id=XP_002172246.2;extra_copy_number=0
Chr1	Liftoff	CDS	2900971	2901128	.	+	.	ID=cds-XP_002172246.2;Parent=rna-XM_002172210.2;Dbxref=GeneID:7050850,Genbank:XP_002172246.2;Name=XP_002172246.2;gbkey=CDS;locus_tag=SJAG_00980;orig_transcript_id=gnl|WGS:AATM|mrna_SJAG_00980T0;product=ATP-dependent DNA helicase Rdh54;protein_id=XP_002172246.2;extra_copy_number=0
Chr1	Liftoff	CDS	2901180	2901252	.	+	.	ID=cds-XP_002172246.2;Parent=rna-XM_002172210.2;Dbxref=GeneID:7050850,Genbank:XP_002172246.2;Name=XP_002172246.2;gbkey=CDS;locus_tag=SJAG_00980;orig_transcript_id=gnl|WGS:AATM|mrna_SJAG_00980T0;product=ATP-dependent DNA helicase Rdh54;protein_id=XP_002172246.2;extra_copy_number=0
Chr1	Liftoff	CDS	2901294	2901472	.	+	.	ID=cds-XP_002172246.2;Parent=rna-XM_002172210.2;Dbxref=GeneID:7050850,Genbank:XP_002172246.2;Name=XP_002172246.2;gbkey=CDS;locus_tag=SJAG_00980;orig_transcript_id=gnl|WGS:AATM|mrna_SJAG_00980T0;product=ATP-dependent DNA helicase Rdh54;protein_id=XP_002172246.2;extra_copy_number=0
Chr1	Liftoff	CDS	2901512	2901758	.	+	.	ID=cds-XP_002172246.2;Parent=rna-XM_002172210.2;Dbxref=GeneID:7050850,Genbank:XP_002172246.2;Name=XP_002172246.2;gbkey=CDS;locus_tag=SJAG_00980;orig_transcript_id=gnl|WGS:AATM|mrna_SJAG_00980T0;product=ATP-dependent DNA helicase Rdh54;protein_id=XP_002172246.2;extra_copy_number=0
Chr1	Liftoff	CDS	2901796	2901876	.	+	.	ID=cds-XP_002172246.2;Parent=rna-XM_002172210.2;Dbxref=GeneID:7050850,Genbank:XP_002172246.2;Name=XP_002172246.2;gbkey=CDS;locus_tag=SJAG_00980;orig_transcript_id=gnl|WGS:AATM|mrna_SJAG_00980T0;product=ATP-dependent DNA helicase Rdh54;protein_id=XP_002172246.2;extra_copy_number=0
Chr1	Liftoff	CDS	2901927	2902014	.	+	.	ID=cds-XP_002172246.2;Parent=rna-XM_002172210.2;Dbxref=GeneID:7050850,Genbank:XP_002172246.2;Name=XP_002172246.2;gbkey=CDS;locus_tag=SJAG_00980;orig_transcript_id=gnl|WGS:AATM|mrna_SJAG_00980T0;product=ATP-dependent DNA helicase Rdh54;protein_id=XP_002172246.2;extra_copy_number=0
Chr1	Liftoff	CDS	2902054	2902123	.	+	.	ID=cds-XP_002172246.2;Parent=rna-XM_002172210.2;Dbxref=GeneID:7050850,Genbank:XP_002172246.2;Name=XP_002172246.2;gbkey=CDS;locus_tag=SJAG_00980;orig_transcript_id=gnl|WGS:AATM|mrna_SJAG_00980T0;product=ATP-dependent DNA helicase Rdh54;protein_id=XP_002172246.2;extra_copy_number=0
Chr1	Liftoff	CDS	2902184	2902450	.	+	.	ID=cds-XP_002172246.2;Parent=rna-XM_002172210.2;Dbxref=GeneID:7050850,Genbank:XP_002172246.2;Name=XP_002172246.2;gbkey=CDS;locus_tag=SJAG_00980;orig_transcript_id=gnl|WGS:AATM|mrna_SJAG_00980T0;product=ATP-dependent DNA helicase Rdh54;protein_id=XP_002172246.2;extra_copy_number=0
Chr1	Liftoff	CDS	2902491	2902661	.	+	.	ID=cds-XP_002172246.2;Parent=rna-XM_002172210.2;Dbxref=GeneID:7050850,Genbank:XP_002172246.2;Name=XP_002172246.2;gbkey=CDS;locus_tag=SJAG_00980;orig_transcript_id=gnl|WGS:AATM|mrna_SJAG_00980T0;product=ATP-dependent DNA helicase Rdh54;protein_id=XP_002172246.2;extra_copy_number=0
Chr1	Liftoff	gene	2902101	2903502	.	-	.	ID=gene-SJAG_00979;Dbxref=GeneID:7050849;Name=SJAG_00979;gbkey=Gene;gene_biotype=protein_coding;locus_tag=SJAG_00979;coverage=1.0;sequence_ID=1.0;valid_ORFs=1;extra_copy_number=0;copy_num_ID=gene-SJAG_00979_0
Chr1	Liftoff	mRNA	2902101	2903502	.	-	.	ID=rna-XM_002172209.2;Parent=gene-SJAG_00979;Dbxref=GeneID:7050849,Genbank:XM_002172209.2;Name=XM_002172209.2;gbkey=mRNA;locus_tag=SJAG_00979;orig_protein_id=gnl|WGS:AATM|SJAG_00979|gb|EEB05952;orig_transcript_id=gnl|WGS:AATM|mrna_SJAG_00979T0;product=transcription factor atf31;transcript_id=XM_002172209.2;matches_ref_protein=True;valid_ORF=True;extra_copy_number=0
Chr1	Liftoff	exon	2902101	2903502	.	-	.	ID=exon-XM_002172209.2-1;Parent=rna-XM_002172209.2;Dbxref=GeneID:7050849,Genbank:XM_002172209.2;gbkey=mRNA;locus_tag=SJAG_00979;orig_protein_id=gnl|WGS:AATM|SJAG_00979|gb|EEB05952;orig_transcript_id=gnl|WGS:AATM|mrna_SJAG_00979T0;product=transcription factor atf31;transcript_id=XM_002172209.2;extra_copy_number=0
Chr1	Liftoff	CDS	2902707	2903330	.	-	.	ID=cds-XP_002172245.2;Parent=rna-XM_002172209.2;Dbxref=GeneID:7050849,Genbank:XP_002172245.2;Name=XP_002172245.2;gbkey=CDS;locus_tag=SJAG_00979;orig_transcript_id=gnl|WGS:AATM|mrna_SJAG_00979T0;product=transcription factor atf31;protein_id=XP_002172245.2;extra_copy_number=0
Chr1	Liftoff	gene	2903716	2906017	.	-	.	ID=gene-SJAG_00978;Dbxref=GeneID:7050848;Name=SJAG_00978;gbkey=Gene;gene_biotype=protein_coding;locus_tag=SJAG_00978;coverage=1.0;sequence_ID=1.0;valid_ORFs=1;extra_copy_number=0;copy_num_ID=gene-SJAG_00978_0
Chr1	Liftoff	mRNA	2903716	2906017	.	-	.	ID=rna-XM_002172208.2;Parent=gene-SJAG_00978;Dbxref=GeneID:7050848,Genbank:XM_002172208.2;Name=XM_002172208.2;gbkey=mRNA;locus_tag=SJAG_00978;orig_protein_id=gnl|WGS:AATM|SJAG_00978|gb|EEB05951;orig_transcript_id=gnl|WGS:AATM|mrna_SJAG_00978T0;product=phosphoacetylglucosamine mutase;transcript_id=XM_002172208.2;matches_ref_protein=True;valid_ORF=True;extra_copy_number=0
Chr1	Liftoff	exon	2903716	2903992	.	-	.	ID=exon-XM_002172208.2-5;Parent=rna-XM_002172208.2;Dbxref=GeneID:7050848,Genbank:XM_002172208.2;gbkey=mRNA;locus_tag=SJAG_00978;orig_protein_id=gnl|WGS:AATM|SJAG_00978|gb|EEB05951;orig_transcript_id=gnl|WGS:AATM|mrna_SJAG_00978T0;product=phosphoacetylglucosamine mutase;transcript_id=XM_002172208.2;extra_copy_number=0
Chr1	Liftoff	exon	2904046	2905170	.	-	.	ID=exon-XM_002172208.2-4;Parent=rna-XM_002172208.2;Dbxref=GeneID:7050848,Genbank:XM_002172208.2;gbkey=mRNA;locus_tag=SJAG_00978;orig_protein_id=gnl|WGS:AATM|SJAG_00978|gb|EEB05951;orig_transcript_id=gnl|WGS:AATM|mrna_SJAG_00978T0;product=phosphoacetylglucosamine mutase;transcript_id=XM_002172208.2;extra_copy_number=0
Chr1	Liftoff	exon	2905308	2905524	.	-	.	ID=exon-XM_002172208.2-3;Parent=rna-XM_002172208.2;Dbxref=GeneID:7050848,Genbank:XM_002172208.2;gbkey=mRNA;locus_tag=SJAG_00978;orig_protein_id=gnl|WGS:AATM|SJAG_00978|gb|EEB05951;orig_transcript_id=gnl|WGS:AATM|mrna_SJAG_00978T0;product=phosphoacetylglucosamine mutase;transcript_id=XM_002172208.2;extra_copy_number=0
Chr1	Liftoff	exon	2905635	2905720	.	-	.	ID=exon-XM_002172208.2-2;Parent=rna-XM_002172208.2;Dbxref=GeneID:7050848,Genbank:XM_002172208.2;gbkey=mRNA;locus_tag=SJAG_00978;orig_protein_id=gnl|WGS:AATM|SJAG_00978|gb|EEB05951;orig_transcript_id=gnl|WGS:AATM|mrna_SJAG_00978T0;product=phosphoacetylglucosamine mutase;transcript_id=XM_002172208.2;extra_copy_number=0
Chr1	Liftoff	exon	2905885	2906017	.	-	.	ID=exon-XM_002172208.2-1;Parent=rna-XM_002172208.2;Dbxref=GeneID:7050848,Genbank:XM_002172208.2;gbkey=mRNA;locus_tag=SJAG_00978;orig_protein_id=gnl|WGS:AATM|SJAG_00978|gb|EEB05951;orig_transcript_id=gnl|WGS:AATM|mrna_SJAG_00978T0;product=phosphoacetylglucosamine mutase;transcript_id=XM_002172208.2;extra_copy_number=0
Chr1	Liftoff	CDS	2903920	2903992	.	-	.	ID=cds-XP_002172244.1;Parent=rna-XM_002172208.2;Dbxref=GeneID:7050848,Genbank:XP_002172244.1;Name=XP_002172244.1;gbkey=CDS;locus_tag=SJAG_00978;orig_transcript_id=gnl|WGS:AATM|mrna_SJAG_00978T0;product=phosphoacetylglucosamine mutase;protein_id=XP_002172244.1;extra_copy_number=0
Chr1	Liftoff	CDS	2904046	2905170	.	-	.	ID=cds-XP_002172244.1;Parent=rna-XM_002172208.2;Dbxref=GeneID:7050848,Genbank:XP_002172244.1;Name=XP_002172244.1;gbkey=CDS;locus_tag=SJAG_00978;orig_transcript_id=gnl|WGS:AATM|mrna_SJAG_00978T0;product=phosphoacetylglucosamine mutase;protein_id=XP_002172244.1;extra_copy_number=0
Chr1	Liftoff	CDS	2905308	2905524	.	-	.	ID=cds-XP_002172244.1;Parent=rna-XM_002172208.2;Dbxref=GeneID:7050848,Genbank:XP_002172244.1;Name=XP_002172244.1;gbkey=CDS;locus_tag=SJAG_00978;orig_transcript_id=gnl|WGS:AATM|mrna_SJAG_00978T0;product=phosphoacetylglucosamine mutase;protein_id=XP_002172244.1;extra_copy_number=0
Chr1	Liftoff	CDS	2905635	2905720	.	-	.	ID=cds-XP_002172244.1;Parent=rna-XM_002172208.2;Dbxref=GeneID:7050848,Genbank:XP_002172244.1;Name=XP_002172244.1;gbkey=CDS;locus_tag=SJAG_00978;orig_transcript_id=gnl|WGS:AATM|mrna_SJAG_00978T0;product=phosphoacetylglucosamine mutase;protein_id=XP_002172244.1;extra_copy_number=0
Chr1	Liftoff	CDS	2905885	2906009	.	-	.	ID=cds-XP_002172244.1;Parent=rna-XM_002172208.2;Dbxref=GeneID:7050848,Genbank:XP_002172244.1;Name=XP_002172244.1;gbkey=CDS;locus_tag=SJAG_00978;orig_transcript_id=gnl|WGS:AATM|mrna_SJAG_00978T0;product=phosphoacetylglucosamine mutase;protein_id=XP_002172244.1;extra_copy_number=0
Chr1	Liftoff	gene	2906664	2906987	.	-	.	ID=gene-SJAG_06587;Dbxref=GeneID:22831146;Name=SJAG_06587;end_range=2257523,.;gbkey=Gene;gene_biotype=protein_coding;locus_tag=SJAG_06587;partial=true;start_range=.,2257200;coverage=1.0;sequence_ID=1.0;valid_ORFs=1;extra_copy_number=0;copy_num_ID=gene-SJAG_06587_0
Chr1	Liftoff	mRNA	2906664	2906987	.	-	.	ID=rna-XM_011050689.1;Parent=gene-SJAG_06587;Dbxref=GeneID:22831146,Genbank:XM_011050689.1;Name=XM_011050689.1;end_range=2257523,.;gbkey=mRNA;locus_tag=SJAG_06587;orig_protein_id=gnl|WGS:AATM|SJAG_06587T0;orig_transcript_id=gnl|WGS:AATM|mrna_SJAG_06587T0;partial=true;product=hypothetical protein;start_range=.,2257200;transcript_id=XM_011050689.1;matches_ref_protein=True;valid_ORF=True;extra_copy_number=0
Chr1	Liftoff	exon	2906664	2906987	.	-	.	ID=exon-XM_011050689.1-1;Parent=rna-XM_011050689.1;Dbxref=GeneID:22831146,Genbank:XM_011050689.1;end_range=2257523,.;gbkey=mRNA;locus_tag=SJAG_06587;orig_protein_id=gnl|WGS:AATM|SJAG_06587T0;orig_transcript_id=gnl|WGS:AATM|mrna_SJAG_06587T0;partial=true;product=hypothetical protein;start_range=.,2257200;transcript_id=XM_011050689.1;extra_copy_number=0
Chr1	Liftoff	CDS	2906664	2906987	.	-	.	ID=cds-XP_011048991.1;Parent=rna-XM_011050689.1;Dbxref=GeneID:22831146,Genbank:XP_011048991.1;Name=XP_011048991.1;gbkey=CDS;locus_tag=SJAG_06587;orig_transcript_id=gnl|WGS:AATM|mrna_SJAG_06587T0;product=hypothetical protein;protein_id=XP_011048991.1;extra_copy_number=0
Chr1	Liftoff	gene	2907299	2908120	.	+	.	ID=gene-SJAG_00976;Dbxref=GeneID:7050847;Name=SJAG_00976;gbkey=Gene;gene_biotype=protein_coding;locus_tag=SJAG_00976;coverage=1.0;sequence_ID=1.0;valid_ORFs=1;extra_copy_number=0;copy_num_ID=gene-SJAG_00976_0
Chr1	Liftoff	mRNA	2907299	2908120	.	+	.	ID=rna-XM_002172207.2;Parent=gene-SJAG_00976;Dbxref=GeneID:7050847,Genbank:XM_002172207.2;Name=XM_002172207.2;gbkey=mRNA;locus_tag=SJAG_00976;orig_protein_id=gnl|WGS:AATM|SJAG_00976|gb|EEB05950;orig_transcript_id=gnl|WGS:AATM|mrna_SJAG_00976T0;product=cytochrome c oxidase subunit IV;transcript_id=XM_002172207.2;matches_ref_protein=True;valid_ORF=True;extra_copy_number=0
Chr1	Liftoff	exon	2907299	2907493	.	+	.	ID=exon-XM_002172207.2-1;Parent=rna-XM_002172207.2;Dbxref=GeneID:7050847,Genbank:XM_002172207.2;gbkey=mRNA;locus_tag=SJAG_00976;orig_protein_id=gnl|WGS:AATM|SJAG_00976|gb|EEB05950;orig_transcript_id=gnl|WGS:AATM|mrna_SJAG_00976T0;product=cytochrome c oxidase subunit IV;transcript_id=XM_002172207.2;extra_copy_number=0
Chr1	Liftoff	exon	2907582	2908120	.	+	.	ID=exon-XM_002172207.2-2;Parent=rna-XM_002172207.2;Dbxref=GeneID:7050847,Genbank:XM_002172207.2;gbkey=mRNA;locus_tag=SJAG_00976;orig_protein_id=gnl|WGS:AATM|SJAG_00976|gb|EEB05950;orig_transcript_id=gnl|WGS:AATM|mrna_SJAG_00976T0;product=cytochrome c oxidase subunit IV;transcript_id=XM_002172207.2;extra_copy_number=0
Chr1	Liftoff	CDS	2907379	2907493	.	+	.	ID=cds-XP_002172243.2;Parent=rna-XM_002172207.2;Dbxref=GeneID:7050847,Genbank:XP_002172243.2;Name=XP_002172243.2;gbkey=CDS;locus_tag=SJAG_00976;orig_transcript_id=gnl|WGS:AATM|mrna_SJAG_00976T0;product=cytochrome c oxidase subunit IV;protein_id=XP_002172243.2;extra_copy_number=0
Chr1	Liftoff	CDS	2907582	2908003	.	+	.	ID=cds-XP_002172243.2;Parent=rna-XM_002172207.2;Dbxref=GeneID:7050847,Genbank:XP_002172243.2;Name=XP_002172243.2;gbkey=CDS;locus_tag=SJAG_00976;orig_transcript_id=gnl|WGS:AATM|mrna_SJAG_00976T0;product=cytochrome c oxidase subunit IV;protein_id=XP_002172243.2;extra_copy_number=0
Chr1	Liftoff	gene	2908108	2910260	.	-	.	ID=gene-SJAG_00975;Dbxref=GeneID:7050846;Name=SJAG_00975;gbkey=Gene;gene_biotype=protein_coding;locus_tag=SJAG_00975;coverage=1.0;sequence_ID=1.0;valid_ORFs=1;extra_copy_number=0;copy_num_ID=gene-SJAG_00975_0
Chr1	Liftoff	mRNA	2908108	2910260	.	-	.	ID=rna-XM_002172206.2;Parent=gene-SJAG_00975;Dbxref=GeneID:7050846,Genbank:XM_002172206.2;Name=XM_002172206.2;gbkey=mRNA;locus_tag=SJAG_00975;orig_protein_id=gnl|WGS:AATM|SJAG_00975|gb|EEB05949;orig_transcript_id=gnl|WGS:AATM|mrna_SJAG_00975T0;product=serine carboxypeptidase Sxa2;transcript_id=XM_002172206.2;matches_ref_protein=True;valid_ORF=True;extra_copy_number=0
Chr1	Liftoff	exon	2908108	2910260	.	-	.	ID=exon-XM_002172206.2-1;Parent=rna-XM_002172206.2;Dbxref=GeneID:7050846,Genbank:XM_002172206.2;gbkey=mRNA;locus_tag=SJAG_00975;orig_protein_id=gnl|WGS:AATM|SJAG_00975|gb|EEB05949;orig_transcript_id=gnl|WGS:AATM|mrna_SJAG_00975T0;product=serine carboxypeptidase Sxa2;transcript_id=XM_002172206.2;extra_copy_number=0
Chr1	Liftoff	CDS	2908422	2910176	.	-	.	ID=cds-XP_002172242.2;Parent=rna-XM_002172206.2;Dbxref=GeneID:7050846,Genbank:XP_002172242.2;Name=XP_002172242.2;gbkey=CDS;locus_tag=SJAG_00975;orig_transcript_id=gnl|WGS:AATM|mrna_SJAG_00975T0;product=serine carboxypeptidase Sxa2;protein_id=XP_002172242.2;extra_copy_number=0
Chr1	Liftoff	gene	2910547	2912872	.	+	.	ID=gene-SJAG_00974;Dbxref=GeneID:7050845;Name=SJAG_00974;gbkey=Gene;gene_biotype=protein_coding;locus_tag=SJAG_00974;coverage=1.0;sequence_ID=1.0;valid_ORFs=1;extra_copy_number=0;copy_num_ID=gene-SJAG_00974_0
Chr1	Liftoff	mRNA	2910547	2912872	.	+	.	ID=rna-XM_002172205.2;Parent=gene-SJAG_00974;Dbxref=GeneID:7050845,Genbank:XM_002172205.2;Name=XM_002172205.2;gbkey=mRNA;locus_tag=SJAG_00974;orig_protein_id=gnl|WGS:AATM|SJAG_00974|gb|EEB05948;orig_transcript_id=gnl|WGS:AATM|mrna_SJAG_00974T0;product=spore wall assembly protein;transcript_id=XM_002172205.2;matches_ref_protein=True;valid_ORF=True;extra_copy_number=0
Chr1	Liftoff	exon	2910547	2910646	.	+	.	ID=exon-XM_002172205.2-1;Parent=rna-XM_002172205.2;Dbxref=GeneID:7050845,Genbank:XM_002172205.2;gbkey=mRNA;locus_tag=SJAG_00974;orig_protein_id=gnl|WGS:AATM|SJAG_00974|gb|EEB05948;orig_transcript_id=gnl|WGS:AATM|mrna_SJAG_00974T0;product=spore wall assembly protein;transcript_id=XM_002172205.2;extra_copy_number=0
Chr1	Liftoff	exon	2910682	2910820	.	+	.	ID=exon-XM_002172205.2-2;Parent=rna-XM_002172205.2;Dbxref=GeneID:7050845,Genbank:XM_002172205.2;gbkey=mRNA;locus_tag=SJAG_00974;orig_protein_id=gnl|WGS:AATM|SJAG_00974|gb|EEB05948;orig_transcript_id=gnl|WGS:AATM|mrna_SJAG_00974T0;product=spore wall assembly protein;transcript_id=XM_002172205.2;extra_copy_number=0
Chr1	Liftoff	exon	2911167	2911319	.	+	.	ID=exon-XM_002172205.2-3;Parent=rna-XM_002172205.2;Dbxref=GeneID:7050845,Genbank:XM_002172205.2;gbkey=mRNA;locus_tag=SJAG_00974;orig_protein_id=gnl|WGS:AATM|SJAG_00974|gb|EEB05948;orig_transcript_id=gnl|WGS:AATM|mrna_SJAG_00974T0;product=spore wall assembly protein;transcript_id=XM_002172205.2;extra_copy_number=0
Chr1	Liftoff	exon	2911362	2912872	.	+	.	ID=exon-XM_002172205.2-4;Parent=rna-XM_002172205.2;Dbxref=GeneID:7050845,Genbank:XM_002172205.2;gbkey=mRNA;locus_tag=SJAG_00974;orig_protein_id=gnl|WGS:AATM|SJAG_00974|gb|EEB05948;orig_transcript_id=gnl|WGS:AATM|mrna_SJAG_00974T0;product=spore wall assembly protein;transcript_id=XM_002172205.2;extra_copy_number=0
Chr1	Liftoff	CDS	2910591	2910646	.	+	.	ID=cds-XP_002172241.1;Parent=rna-XM_002172205.2;Dbxref=GeneID:7050845,Genbank:XP_002172241.1;Name=XP_002172241.1;gbkey=CDS;locus_tag=SJAG_00974;orig_transcript_id=gnl|WGS:AATM|mrna_SJAG_00974T0;product=spore wall assembly protein;protein_id=XP_002172241.1;extra_copy_number=0
Chr1	Liftoff	CDS	2910682	2910820	.	+	.	ID=cds-XP_002172241.1;Parent=rna-XM_002172205.2;Dbxref=GeneID:7050845,Genbank:XP_002172241.1;Name=XP_002172241.1;gbkey=CDS;locus_tag=SJAG_00974;orig_transcript_id=gnl|WGS:AATM|mrna_SJAG_00974T0;product=spore wall assembly protein;protein_id=XP_002172241.1;extra_copy_number=0
Chr1	Liftoff	CDS	2911167	2911319	.	+	.	ID=cds-XP_002172241.1;Parent=rna-XM_002172205.2;Dbxref=GeneID:7050845,Genbank:XP_002172241.1;Name=XP_002172241.1;gbkey=CDS;locus_tag=SJAG_00974;orig_transcript_id=gnl|WGS:AATM|mrna_SJAG_00974T0;product=spore wall assembly protein;protein_id=XP_002172241.1;extra_copy_number=0
Chr1	Liftoff	CDS	2911362	2911793	.	+	.	ID=cds-XP_002172241.1;Parent=rna-XM_002172205.2;Dbxref=GeneID:7050845,Genbank:XP_002172241.1;Name=XP_002172241.1;gbkey=CDS;locus_tag=SJAG_00974;orig_transcript_id=gnl|WGS:AATM|mrna_SJAG_00974T0;product=spore wall assembly protein;protein_id=XP_002172241.1;extra_copy_number=0
Chr1	Liftoff	gene	2911753	2912772	.	-	.	ID=gene-SJAG_00973;Dbxref=GeneID:7050844;Name=SJAG_00973;gbkey=Gene;gene_biotype=protein_coding;locus_tag=SJAG_00973;coverage=1.0;sequence_ID=1.0;valid_ORFs=1;extra_copy_number=0;copy_num_ID=gene-SJAG_00973_0
Chr1	Liftoff	mRNA	2911753	2912772	.	-	.	ID=rna-XM_002172204.2;Parent=gene-SJAG_00973;Dbxref=GeneID:7050844,Genbank:XM_002172204.2;Name=XM_002172204.2;gbkey=mRNA;locus_tag=SJAG_00973;orig_protein_id=gnl|WGS:AATM|SJAG_00973|gb|EEB05947;orig_transcript_id=gnl|WGS:AATM|mrna_SJAG_00973T0;product=cyclin L family cyclin;transcript_id=XM_002172204.2;matches_ref_protein=True;valid_ORF=True;extra_copy_number=0
Chr1	Liftoff	exon	2911753	2912530	.	-	.	ID=exon-XM_002172204.2-2;Parent=rna-XM_002172204.2;Dbxref=GeneID:7050844,Genbank:XM_002172204.2;gbkey=mRNA;locus_tag=SJAG_00973;orig_protein_id=gnl|WGS:AATM|SJAG_00973|gb|EEB05947;orig_transcript_id=gnl|WGS:AATM|mrna_SJAG_00973T0;product=cyclin L family cyclin;transcript_id=XM_002172204.2;extra_copy_number=0
Chr1	Liftoff	exon	2912595	2912772	.	-	.	ID=exon-XM_002172204.2-1;Parent=rna-XM_002172204.2;Dbxref=GeneID:7050844,Genbank:XM_002172204.2;gbkey=mRNA;locus_tag=SJAG_00973;orig_protein_id=gnl|WGS:AATM|SJAG_00973|gb|EEB05947;orig_transcript_id=gnl|WGS:AATM|mrna_SJAG_00973T0;product=cyclin L family cyclin;transcript_id=XM_002172204.2;extra_copy_number=0
Chr1	Liftoff	CDS	2911816	2912530	.	-	.	ID=cds-XP_002172240.1;Parent=rna-XM_002172204.2;Dbxref=GeneID:7050844,Genbank:XP_002172240.1;Name=XP_002172240.1;gbkey=CDS;locus_tag=SJAG_00973;orig_transcript_id=gnl|WGS:AATM|mrna_SJAG_00973T0;product=cyclin L family cyclin;protein_id=XP_002172240.1;extra_copy_number=0
Chr1	Liftoff	CDS	2912595	2912725	.	-	.	ID=cds-XP_002172240.1;Parent=rna-XM_002172204.2;Dbxref=GeneID:7050844,Genbank:XP_002172240.1;Name=XP_002172240.1;gbkey=CDS;locus_tag=SJAG_00973;orig_transcript_id=gnl|WGS:AATM|mrna_SJAG_00973T0;product=cyclin L family cyclin;protein_id=XP_002172240.1;extra_copy_number=0
Chr1	Liftoff	gene	2912973	2915215	.	+	.	ID=gene-SJAG_00972;Dbxref=GeneID:7050843;Name=SJAG_00972;gbkey=Gene;gene_biotype=protein_coding;locus_tag=SJAG_00972;coverage=1.0;sequence_ID=1.0;valid_ORFs=1;extra_copy_number=0;copy_num_ID=gene-SJAG_00972_0
Chr1	Liftoff	mRNA	2912973	2915215	.	+	.	ID=rna-XM_002172203.2;Parent=gene-SJAG_00972;Dbxref=GeneID:7050843,Genbank:XM_002172203.2;Name=XM_002172203.2;gbkey=mRNA;locus_tag=SJAG_00972;orig_protein_id=gnl|WGS:AATM|SJAG_00972|gb|EEB05946;orig_transcript_id=gnl|WGS:AATM|mrna_SJAG_00972T0;product=NADPH-dependent diflavin oxidoreductase;transcript_id=XM_002172203.2;matches_ref_protein=True;valid_ORF=True;extra_copy_number=0
Chr1	Liftoff	exon	2912973	2913194	.	+	.	ID=exon-XM_002172203.2-1;Parent=rna-XM_002172203.2;Dbxref=GeneID:7050843,Genbank:XM_002172203.2;gbkey=mRNA;locus_tag=SJAG_00972;orig_protein_id=gnl|WGS:AATM|SJAG_00972|gb|EEB05946;orig_transcript_id=gnl|WGS:AATM|mrna_SJAG_00972T0;product=NADPH-dependent diflavin oxidoreductase;transcript_id=XM_002172203.2;extra_copy_number=0
Chr1	Liftoff	exon	2913238	2913315	.	+	.	ID=exon-XM_002172203.2-2;Parent=rna-XM_002172203.2;Dbxref=GeneID:7050843,Genbank:XM_002172203.2;gbkey=mRNA;locus_tag=SJAG_00972;orig_protein_id=gnl|WGS:AATM|SJAG_00972|gb|EEB05946;orig_transcript_id=gnl|WGS:AATM|mrna_SJAG_00972T0;product=NADPH-dependent diflavin oxidoreductase;transcript_id=XM_002172203.2;extra_copy_number=0
Chr1	Liftoff	exon	2913367	2913563	.	+	.	ID=exon-XM_002172203.2-3;Parent=rna-XM_002172203.2;Dbxref=GeneID:7050843,Genbank:XM_002172203.2;gbkey=mRNA;locus_tag=SJAG_00972;orig_protein_id=gnl|WGS:AATM|SJAG_00972|gb|EEB05946;orig_transcript_id=gnl|WGS:AATM|mrna_SJAG_00972T0;product=NADPH-dependent diflavin oxidoreductase;transcript_id=XM_002172203.2;extra_copy_number=0
Chr1	Liftoff	exon	2913642	2915215	.	+	.	ID=exon-XM_002172203.2-4;Parent=rna-XM_002172203.2;Dbxref=GeneID:7050843,Genbank:XM_002172203.2;gbkey=mRNA;locus_tag=SJAG_00972;orig_protein_id=gnl|WGS:AATM|SJAG_00972|gb|EEB05946;orig_transcript_id=gnl|WGS:AATM|mrna_SJAG_00972T0;product=NADPH-dependent diflavin oxidoreductase;transcript_id=XM_002172203.2;extra_copy_number=0
Chr1	Liftoff	CDS	2913045	2913194	.	+	.	ID=cds-XP_002172239.2;Parent=rna-XM_002172203.2;Dbxref=GeneID:7050843,Genbank:XP_002172239.2;Name=XP_002172239.2;gbkey=CDS;locus_tag=SJAG_00972;orig_transcript_id=gnl|WGS:AATM|mrna_SJAG_00972T0;product=NADPH-dependent diflavin oxidoreductase;protein_id=XP_002172239.2;extra_copy_number=0
Chr1	Liftoff	CDS	2913238	2913315	.	+	.	ID=cds-XP_002172239.2;Parent=rna-XM_002172203.2;Dbxref=GeneID:7050843,Genbank:XP_002172239.2;Name=XP_002172239.2;gbkey=CDS;locus_tag=SJAG_00972;orig_transcript_id=gnl|WGS:AATM|mrna_SJAG_00972T0;product=NADPH-dependent diflavin oxidoreductase;protein_id=XP_002172239.2;extra_copy_number=0
Chr1	Liftoff	CDS	2913367	2913563	.	+	.	ID=cds-XP_002172239.2;Parent=rna-XM_002172203.2;Dbxref=GeneID:7050843,Genbank:XP_002172239.2;Name=XP_002172239.2;gbkey=CDS;locus_tag=SJAG_00972;orig_transcript_id=gnl|WGS:AATM|mrna_SJAG_00972T0;product=NADPH-dependent diflavin oxidoreductase;protein_id=XP_002172239.2;extra_copy_number=0
Chr1	Liftoff	CDS	2913642	2915010	.	+	.	ID=cds-XP_002172239.2;Parent=rna-XM_002172203.2;Dbxref=GeneID:7050843,Genbank:XP_002172239.2;Name=XP_002172239.2;gbkey=CDS;locus_tag=SJAG_00972;orig_transcript_id=gnl|WGS:AATM|mrna_SJAG_00972T0;product=NADPH-dependent diflavin oxidoreductase;protein_id=XP_002172239.2;extra_copy_number=0
Chr1	Liftoff	gene	2915173	2919781	.	-	.	ID=gene-SJAG_00971;Dbxref=GeneID:7050842;Name=SJAG_00971;gbkey=Gene;gene_biotype=protein_coding;locus_tag=SJAG_00971;coverage=0.999;sequence_ID=0.999;valid_ORFs=0;extra_copy_number=0;copy_num_ID=gene-SJAG_00971_0
Chr1	Liftoff	mRNA	2915173	2919781	.	-	.	ID=rna-XM_002172202.2;Parent=gene-SJAG_00971;Dbxref=GeneID:7050842,Genbank:XM_002172202.2;Name=XM_002172202.2;gbkey=mRNA;locus_tag=SJAG_00971;orig_protein_id=gnl|WGS:AATM|SJAG_00971|gb|EEB05945;orig_transcript_id=gnl|WGS:AATM|mrna_SJAG_00971T0;product=retromer complex subunit Vps17;transcript_id=XM_002172202.2;matches_ref_protein=False;valid_ORF=False;missing_stop_codon=True;extra_copy_number=0
Chr1	Liftoff	exon	2915173	2915974	.	-	.	ID=exon-XM_002172202.2-4;Parent=rna-XM_002172202.2;Dbxref=GeneID:7050842,Genbank:XM_002172202.2;gbkey=mRNA;locus_tag=SJAG_00971;orig_protein_id=gnl|WGS:AATM|SJAG_00971|gb|EEB05945;orig_transcript_id=gnl|WGS:AATM|mrna_SJAG_00971T0;product=retromer complex subunit Vps17;transcript_id=XM_002172202.2;extra_copy_number=0
Chr1	Liftoff	exon	2915976	2916181	.	-	.	ID=exon-XM_002172202.2-3;Parent=rna-XM_002172202.2;Dbxref=GeneID:7050842,Genbank:XM_002172202.2;gbkey=mRNA;locus_tag=SJAG_00971;orig_protein_id=gnl|WGS:AATM|SJAG_00971|gb|EEB05945;orig_transcript_id=gnl|WGS:AATM|mrna_SJAG_00971T0;product=retromer complex subunit Vps17;transcript_id=XM_002172202.2;extra_copy_number=0
Chr1	Liftoff	exon	2916262	2916715	.	-	.	ID=exon-XM_002172202.2-2;Parent=rna-XM_002172202.2;Dbxref=GeneID:7050842,Genbank:XM_002172202.2;gbkey=mRNA;locus_tag=SJAG_00971;orig_protein_id=gnl|WGS:AATM|SJAG_00971|gb|EEB05945;orig_transcript_id=gnl|WGS:AATM|mrna_SJAG_00971T0;product=retromer complex subunit Vps17;transcript_id=XM_002172202.2;extra_copy_number=0
Chr1	Liftoff	exon	2916870	2919781	.	-	.	ID=exon-XM_002172202.2-1;Parent=rna-XM_002172202.2;Dbxref=GeneID:7050842,Genbank:XM_002172202.2;gbkey=mRNA;locus_tag=SJAG_00971;orig_protein_id=gnl|WGS:AATM|SJAG_00971|gb|EEB05945;orig_transcript_id=gnl|WGS:AATM|mrna_SJAG_00971T0;product=retromer complex subunit Vps17;transcript_id=XM_002172202.2;extra_copy_number=0
Chr1	Liftoff	CDS	2915370	2915974	.	-	.	ID=cds-XP_002172238.2;Parent=rna-XM_002172202.2;Dbxref=GeneID:7050842,Genbank:XP_002172238.2;Name=XP_002172238.2;gbkey=CDS;locus_tag=SJAG_00971;orig_transcript_id=gnl|WGS:AATM|mrna_SJAG_00971T0;product=retromer complex subunit Vps17;protein_id=XP_002172238.2;extra_copy_number=0
Chr1	Liftoff	CDS	2915976	2916181	.	-	.	ID=cds-XP_002172238.2;Parent=rna-XM_002172202.2;Dbxref=GeneID:7050842,Genbank:XP_002172238.2;Name=XP_002172238.2;gbkey=CDS;locus_tag=SJAG_00971;orig_transcript_id=gnl|WGS:AATM|mrna_SJAG_00971T0;product=retromer complex subunit Vps17;protein_id=XP_002172238.2;extra_copy_number=0
Chr1	Liftoff	CDS	2916262	2916715	.	-	.	ID=cds-XP_002172238.2;Parent=rna-XM_002172202.2;Dbxref=GeneID:7050842,Genbank:XP_002172238.2;Name=XP_002172238.2;gbkey=CDS;locus_tag=SJAG_00971;orig_transcript_id=gnl|WGS:AATM|mrna_SJAG_00971T0;product=retromer complex subunit Vps17;protein_id=XP_002172238.2;extra_copy_number=0
Chr1	Liftoff	CDS	2916870	2917481	.	-	.	ID=cds-XP_002172238.2;Parent=rna-XM_002172202.2;Dbxref=GeneID:7050842,Genbank:XP_002172238.2;Name=XP_002172238.2;gbkey=CDS;locus_tag=SJAG_00971;orig_transcript_id=gnl|WGS:AATM|mrna_SJAG_00971T0;product=retromer complex subunit Vps17;protein_id=XP_002172238.2;extra_copy_number=0
Chr1	Liftoff	gene	2917902	2919645	.	+	.	ID=gene-SJAG_00970;Dbxref=GeneID:7050841;Name=SJAG_00970;gbkey=Gene;gene_biotype=protein_coding;locus_tag=SJAG_00970;coverage=1.0;sequence_ID=1.0;valid_ORFs=1;extra_copy_number=0;copy_num_ID=gene-SJAG_00970_0
Chr1	Liftoff	mRNA	2917902	2919645	.	+	.	ID=rna-XM_002172201.2;Parent=gene-SJAG_00970;Dbxref=GeneID:7050841,Genbank:XM_002172201.2;Name=XM_002172201.2;gbkey=mRNA;locus_tag=SJAG_00970;orig_protein_id=gnl|WGS:AATM|SJAG_00970|gb|EEB05944;orig_transcript_id=gnl|WGS:AATM|mrna_SJAG_00970T0;product=actin cortical patch component Lsb4;transcript_id=XM_002172201.2;matches_ref_protein=True;valid_ORF=True;extra_copy_number=0
Chr1	Liftoff	exon	2917902	2917968	.	+	.	ID=exon-XM_002172201.2-1;Parent=rna-XM_002172201.2;Dbxref=GeneID:7050841,Genbank:XM_002172201.2;gbkey=mRNA;locus_tag=SJAG_00970;orig_protein_id=gnl|WGS:AATM|SJAG_00970|gb|EEB05944;orig_transcript_id=gnl|WGS:AATM|mrna_SJAG_00970T0;product=actin cortical patch component Lsb4;transcript_id=XM_002172201.2;extra_copy_number=0
Chr1	Liftoff	exon	2918013	2918053	.	+	.	ID=exon-XM_002172201.2-2;Parent=rna-XM_002172201.2;Dbxref=GeneID:7050841,Genbank:XM_002172201.2;gbkey=mRNA;locus_tag=SJAG_00970;orig_protein_id=gnl|WGS:AATM|SJAG_00970|gb|EEB05944;orig_transcript_id=gnl|WGS:AATM|mrna_SJAG_00970T0;product=actin cortical patch component Lsb4;transcript_id=XM_002172201.2;extra_copy_number=0
Chr1	Liftoff	exon	2918121	2919645	.	+	.	ID=exon-XM_002172201.2-3;Parent=rna-XM_002172201.2;Dbxref=GeneID:7050841,Genbank:XM_002172201.2;gbkey=mRNA;locus_tag=SJAG_00970;orig_protein_id=gnl|WGS:AATM|SJAG_00970|gb|EEB05944;orig_transcript_id=gnl|WGS:AATM|mrna_SJAG_00970T0;product=actin cortical patch component Lsb4;transcript_id=XM_002172201.2;extra_copy_number=0
Chr1	Liftoff	CDS	2917932	2917968	.	+	.	ID=cds-XP_002172237.1;Parent=rna-XM_002172201.2;Dbxref=GeneID:7050841,Genbank:XP_002172237.1;Name=XP_002172237.1;gbkey=CDS;locus_tag=SJAG_00970;orig_transcript_id=gnl|WGS:AATM|mrna_SJAG_00970T0;product=actin cortical patch component Lsb4;protein_id=XP_002172237.1;extra_copy_number=0
Chr1	Liftoff	CDS	2918013	2918053	.	+	.	ID=cds-XP_002172237.1;Parent=rna-XM_002172201.2;Dbxref=GeneID:7050841,Genbank:XP_002172237.1;Name=XP_002172237.1;gbkey=CDS;locus_tag=SJAG_00970;orig_transcript_id=gnl|WGS:AATM|mrna_SJAG_00970T0;product=actin cortical patch component Lsb4;protein_id=XP_002172237.1;extra_copy_number=0
Chr1	Liftoff	CDS	2918121	2919359	.	+	.	ID=cds-XP_002172237.1;Parent=rna-XM_002172201.2;Dbxref=GeneID:7050841,Genbank:XP_002172237.1;Name=XP_002172237.1;gbkey=CDS;locus_tag=SJAG_00970;orig_transcript_id=gnl|WGS:AATM|mrna_SJAG_00970T0;product=actin cortical patch component Lsb4;protein_id=XP_002172237.1;extra_copy_number=0
Chr1	Liftoff	gene	2919715	2921923	.	-	.	ID=gene-SJAG_00969;Dbxref=GeneID:7050840;Name=SJAG_00969;gbkey=Gene;gene_biotype=protein_coding;locus_tag=SJAG_00969;coverage=1.0;sequence_ID=1.0;valid_ORFs=1;extra_copy_number=0;copy_num_ID=gene-SJAG_00969_0
Chr1	Liftoff	mRNA	2919715	2921923	.	-	.	ID=rna-XM_002172200.2;Parent=gene-SJAG_00969;Dbxref=GeneID:7050840,Genbank:XM_002172200.2;Name=XM_002172200.2;gbkey=mRNA;locus_tag=SJAG_00969;orig_protein_id=gnl|WGS:AATM|SJAG_00969|gb|EEB05943;orig_transcript_id=gnl|WGS:AATM|mrna_SJAG_00969T0;product=aminopeptidase;transcript_id=XM_002172200.2;matches_ref_protein=True;valid_ORF=True;extra_copy_number=0
Chr1	Liftoff	exon	2919715	2921428	.	-	.	ID=exon-XM_002172200.2-3;Parent=rna-XM_002172200.2;Dbxref=GeneID:7050840,Genbank:XM_002172200.2;gbkey=mRNA;locus_tag=SJAG_00969;orig_protein_id=gnl|WGS:AATM|SJAG_00969|gb|EEB05943;orig_transcript_id=gnl|WGS:AATM|mrna_SJAG_00969T0;product=aminopeptidase;transcript_id=XM_002172200.2;extra_copy_number=0
Chr1	Liftoff	exon	2921493	2921548	.	-	.	ID=exon-XM_002172200.2-2;Parent=rna-XM_002172200.2;Dbxref=GeneID:7050840,Genbank:XM_002172200.2;gbkey=mRNA;locus_tag=SJAG_00969;orig_protein_id=gnl|WGS:AATM|SJAG_00969|gb|EEB05943;orig_transcript_id=gnl|WGS:AATM|mrna_SJAG_00969T0;product=aminopeptidase;transcript_id=XM_002172200.2;extra_copy_number=0
Chr1	Liftoff	exon	2921638	2921923	.	-	.	ID=exon-XM_002172200.2-1;Parent=rna-XM_002172200.2;Dbxref=GeneID:7050840,Genbank:XM_002172200.2;gbkey=mRNA;locus_tag=SJAG_00969;orig_protein_id=gnl|WGS:AATM|SJAG_00969|gb|EEB05943;orig_transcript_id=gnl|WGS:AATM|mrna_SJAG_00969T0;product=aminopeptidase;transcript_id=XM_002172200.2;extra_copy_number=0
Chr1	Liftoff	CDS	2919784	2921428	.	-	.	ID=cds-XP_002172236.1;Parent=rna-XM_002172200.2;Dbxref=GeneID:7050840,Genbank:XP_002172236.1;Name=XP_002172236.1;gbkey=CDS;locus_tag=SJAG_00969;orig_transcript_id=gnl|WGS:AATM|mrna_SJAG_00969T0;product=aminopeptidase;protein_id=XP_002172236.1;extra_copy_number=0
Chr1	Liftoff	CDS	2921493	2921548	.	-	.	ID=cds-XP_002172236.1;Parent=rna-XM_002172200.2;Dbxref=GeneID:7050840,Genbank:XP_002172236.1;Name=XP_002172236.1;gbkey=CDS;locus_tag=SJAG_00969;orig_transcript_id=gnl|WGS:AATM|mrna_SJAG_00969T0;product=aminopeptidase;protein_id=XP_002172236.1;extra_copy_number=0
Chr1	Liftoff	CDS	2921638	2921727	.	-	.	ID=cds-XP_002172236.1;Parent=rna-XM_002172200.2;Dbxref=GeneID:7050840,Genbank:XP_002172236.1;Name=XP_002172236.1;gbkey=CDS;locus_tag=SJAG_00969;orig_transcript_id=gnl|WGS:AATM|mrna_SJAG_00969T0;product=aminopeptidase;protein_id=XP_002172236.1;extra_copy_number=0
Chr1	Liftoff	gene	2922051	2925589	.	+	.	ID=gene-SJAG_00968;Dbxref=GeneID:7050839;Name=SJAG_00968;gbkey=Gene;gene_biotype=protein_coding;locus_tag=SJAG_00968;coverage=1.0;sequence_ID=1.0;valid_ORFs=1;extra_copy_number=0;copy_num_ID=gene-SJAG_00968_0
Chr1	Liftoff	mRNA	2922051	2925589	.	+	.	ID=rna-XM_002172199.2;Parent=gene-SJAG_00968;Dbxref=GeneID:7050839,Genbank:XM_002172199.2;Name=XM_002172199.2;gbkey=mRNA;locus_tag=SJAG_00968;orig_protein_id=gnl|WGS:AATM|SJAG_00968|gb|EEB05942;orig_transcript_id=gnl|WGS:AATM|mrna_SJAG_00968T0;product=karyopherin Kap111;transcript_id=XM_002172199.2;matches_ref_protein=True;valid_ORF=True;extra_copy_number=0
Chr1	Liftoff	exon	2922051	2922149	.	+	.	ID=exon-XM_002172199.2-1;Parent=rna-XM_002172199.2;Dbxref=GeneID:7050839,Genbank:XM_002172199.2;gbkey=mRNA;locus_tag=SJAG_00968;orig_protein_id=gnl|WGS:AATM|SJAG_00968|gb|EEB05942;orig_transcript_id=gnl|WGS:AATM|mrna_SJAG_00968T0;product=karyopherin Kap111;transcript_id=XM_002172199.2;extra_copy_number=0
Chr1	Liftoff	exon	2922211	2922339	.	+	.	ID=exon-XM_002172199.2-2;Parent=rna-XM_002172199.2;Dbxref=GeneID:7050839,Genbank:XM_002172199.2;gbkey=mRNA;locus_tag=SJAG_00968;orig_protein_id=gnl|WGS:AATM|SJAG_00968|gb|EEB05942;orig_transcript_id=gnl|WGS:AATM|mrna_SJAG_00968T0;product=karyopherin Kap111;transcript_id=XM_002172199.2;extra_copy_number=0
Chr1	Liftoff	exon	2922386	2924401	.	+	.	ID=exon-XM_002172199.2-3;Parent=rna-XM_002172199.2;Dbxref=GeneID:7050839,Genbank:XM_002172199.2;gbkey=mRNA;locus_tag=SJAG_00968;orig_protein_id=gnl|WGS:AATM|SJAG_00968|gb|EEB05942;orig_transcript_id=gnl|WGS:AATM|mrna_SJAG_00968T0;product=karyopherin Kap111;transcript_id=XM_002172199.2;extra_copy_number=0
Chr1	Liftoff	exon	2924447	2924684	.	+	.	ID=exon-XM_002172199.2-4;Parent=rna-XM_002172199.2;Dbxref=GeneID:7050839,Genbank:XM_002172199.2;gbkey=mRNA;locus_tag=SJAG_00968;orig_protein_id=gnl|WGS:AATM|SJAG_00968|gb|EEB05942;orig_transcript_id=gnl|WGS:AATM|mrna_SJAG_00968T0;product=karyopherin Kap111;transcript_id=XM_002172199.2;extra_copy_number=0
Chr1	Liftoff	exon	2924730	2924914	.	+	.	ID=exon-XM_002172199.2-5;Parent=rna-XM_002172199.2;Dbxref=GeneID:7050839,Genbank:XM_002172199.2;gbkey=mRNA;locus_tag=SJAG_00968;orig_protein_id=gnl|WGS:AATM|SJAG_00968|gb|EEB05942;orig_transcript_id=gnl|WGS:AATM|mrna_SJAG_00968T0;product=karyopherin Kap111;transcript_id=XM_002172199.2;extra_copy_number=0
Chr1	Liftoff	exon	2924955	2925062	.	+	.	ID=exon-XM_002172199.2-6;Parent=rna-XM_002172199.2;Dbxref=GeneID:7050839,Genbank:XM_002172199.2;gbkey=mRNA;locus_tag=SJAG_00968;orig_protein_id=gnl|WGS:AATM|SJAG_00968|gb|EEB05942;orig_transcript_id=gnl|WGS:AATM|mrna_SJAG_00968T0;product=karyopherin Kap111;transcript_id=XM_002172199.2;extra_copy_number=0
Chr1	Liftoff	exon	2925114	2925292	.	+	.	ID=exon-XM_002172199.2-7;Parent=rna-XM_002172199.2;Dbxref=GeneID:7050839,Genbank:XM_002172199.2;gbkey=mRNA;locus_tag=SJAG_00968;orig_protein_id=gnl|WGS:AATM|SJAG_00968|gb|EEB05942;orig_transcript_id=gnl|WGS:AATM|mrna_SJAG_00968T0;product=karyopherin Kap111;transcript_id=XM_002172199.2;extra_copy_number=0
Chr1	Liftoff	exon	2925351	2925589	.	+	.	ID=exon-XM_002172199.2-8;Parent=rna-XM_002172199.2;Dbxref=GeneID:7050839,Genbank:XM_002172199.2;gbkey=mRNA;locus_tag=SJAG_00968;orig_protein_id=gnl|WGS:AATM|SJAG_00968|gb|EEB05942;orig_transcript_id=gnl|WGS:AATM|mrna_SJAG_00968T0;product=karyopherin Kap111;transcript_id=XM_002172199.2;extra_copy_number=0
Chr1	Liftoff	CDS	2922117	2922149	.	+	.	ID=cds-XP_002172235.2;Parent=rna-XM_002172199.2;Dbxref=GeneID:7050839,Genbank:XP_002172235.2;Name=XP_002172235.2;gbkey=CDS;locus_tag=SJAG_00968;orig_transcript_id=gnl|WGS:AATM|mrna_SJAG_00968T0;product=karyopherin Kap111;protein_id=XP_002172235.2;extra_copy_number=0
Chr1	Liftoff	CDS	2922211	2922339	.	+	.	ID=cds-XP_002172235.2;Parent=rna-XM_002172199.2;Dbxref=GeneID:7050839,Genbank:XP_002172235.2;Name=XP_002172235.2;gbkey=CDS;locus_tag=SJAG_00968;orig_transcript_id=gnl|WGS:AATM|mrna_SJAG_00968T0;product=karyopherin Kap111;protein_id=XP_002172235.2;extra_copy_number=0
Chr1	Liftoff	CDS	2922386	2924401	.	+	.	ID=cds-XP_002172235.2;Parent=rna-XM_002172199.2;Dbxref=GeneID:7050839,Genbank:XP_002172235.2;Name=XP_002172235.2;gbkey=CDS;locus_tag=SJAG_00968;orig_transcript_id=gnl|WGS:AATM|mrna_SJAG_00968T0;product=karyopherin Kap111;protein_id=XP_002172235.2;extra_copy_number=0
Chr1	Liftoff	CDS	2924447	2924684	.	+	.	ID=cds-XP_002172235.2;Parent=rna-XM_002172199.2;Dbxref=GeneID:7050839,Genbank:XP_002172235.2;Name=XP_002172235.2;gbkey=CDS;locus_tag=SJAG_00968;orig_transcript_id=gnl|WGS:AATM|mrna_SJAG_00968T0;product=karyopherin Kap111;protein_id=XP_002172235.2;extra_copy_number=0
Chr1	Liftoff	CDS	2924730	2924914	.	+	.	ID=cds-XP_002172235.2;Parent=rna-XM_002172199.2;Dbxref=GeneID:7050839,Genbank:XP_002172235.2;Name=XP_002172235.2;gbkey=CDS;locus_tag=SJAG_00968;orig_transcript_id=gnl|WGS:AATM|mrna_SJAG_00968T0;product=karyopherin Kap111;protein_id=XP_002172235.2;extra_copy_number=0
Chr1	Liftoff	CDS	2924955	2925062	.	+	.	ID=cds-XP_002172235.2;Parent=rna-XM_002172199.2;Dbxref=GeneID:7050839,Genbank:XP_002172235.2;Name=XP_002172235.2;gbkey=CDS;locus_tag=SJAG_00968;orig_transcript_id=gnl|WGS:AATM|mrna_SJAG_00968T0;product=karyopherin Kap111;protein_id=XP_002172235.2;extra_copy_number=0
Chr1	Liftoff	CDS	2925114	2925292	.	+	.	ID=cds-XP_002172235.2;Parent=rna-XM_002172199.2;Dbxref=GeneID:7050839,Genbank:XP_002172235.2;Name=XP_002172235.2;gbkey=CDS;locus_tag=SJAG_00968;orig_transcript_id=gnl|WGS:AATM|mrna_SJAG_00968T0;product=karyopherin Kap111;protein_id=XP_002172235.2;extra_copy_number=0
Chr1	Liftoff	CDS	2925351	2925441	.	+	.	ID=cds-XP_002172235.2;Parent=rna-XM_002172199.2;Dbxref=GeneID:7050839,Genbank:XP_002172235.2;Name=XP_002172235.2;gbkey=CDS;locus_tag=SJAG_00968;orig_transcript_id=gnl|WGS:AATM|mrna_SJAG_00968T0;product=karyopherin Kap111;protein_id=XP_002172235.2;extra_copy_number=0
Chr1	Liftoff	gene	2925552	2926367	.	+	.	ID=gene-SJAG_00967;Dbxref=GeneID:7050838;Name=SJAG_00967;gbkey=Gene;gene_biotype=protein_coding;locus_tag=SJAG_00967;coverage=1.0;sequence_ID=1.0;valid_ORFs=1;extra_copy_number=0;copy_num_ID=gene-SJAG_00967_0
Chr1	Liftoff	mRNA	2925552	2926367	.	+	.	ID=rna-XM_002172198.2;Parent=gene-SJAG_00967;Dbxref=GeneID:7050838,Genbank:XM_002172198.2;Name=XM_002172198.2;gbkey=mRNA;locus_tag=SJAG_00967;orig_protein_id=gnl|WGS:AATM|SJAG_00967|gb|EEB05941;orig_transcript_id=gnl|WGS:AATM|mrna_SJAG_00967T0;product=hypothetical protein;transcript_id=XM_002172198.2;matches_ref_protein=True;valid_ORF=True;extra_copy_number=0
Chr1	Liftoff	exon	2925552	2926367	.	+	.	ID=exon-XM_002172198.2-1;Parent=rna-XM_002172198.2;Dbxref=GeneID:7050838,Genbank:XM_002172198.2;gbkey=mRNA;locus_tag=SJAG_00967;orig_protein_id=gnl|WGS:AATM|SJAG_00967|gb|EEB05941;orig_transcript_id=gnl|WGS:AATM|mrna_SJAG_00967T0;product=hypothetical protein;transcript_id=XM_002172198.2;extra_copy_number=0
Chr1	Liftoff	CDS	2925676	2926311	.	+	.	ID=cds-XP_002172234.2;Parent=rna-XM_002172198.2;Dbxref=GeneID:7050838,Genbank:XP_002172234.2;Name=XP_002172234.2;gbkey=CDS;locus_tag=SJAG_00967;orig_transcript_id=gnl|WGS:AATM|mrna_SJAG_00967T0;product=hypothetical protein;protein_id=XP_002172234.2;extra_copy_number=0
Chr1	Liftoff	gene	2926371	2930178	.	+	.	ID=gene-SJAG_00966;Dbxref=GeneID:7050837;Name=SJAG_00966;gbkey=Gene;gene_biotype=protein_coding;locus_tag=SJAG_00966;coverage=1.0;sequence_ID=1.0;valid_ORFs=1;extra_copy_number=0;copy_num_ID=gene-SJAG_00966_0
Chr1	Liftoff	mRNA	2926371	2930178	.	+	.	ID=rna-XM_002172197.2;Parent=gene-SJAG_00966;Dbxref=GeneID:7050837,Genbank:XM_002172197.2;Name=XM_002172197.2;gbkey=mRNA;locus_tag=SJAG_00966;orig_protein_id=gnl|WGS:AATM|SJAG_00966|gb|EEB05940;orig_transcript_id=gnl|WGS:AATM|mrna_SJAG_00966T0;product=ubiquitin carboxy terminal hydrolase;transcript_id=XM_002172197.2;matches_ref_protein=True;valid_ORF=True;extra_copy_number=0
Chr1	Liftoff	exon	2926371	2926588	.	+	.	ID=exon-XM_002172197.2-1;Parent=rna-XM_002172197.2;Dbxref=GeneID:7050837,Genbank:XM_002172197.2;gbkey=mRNA;locus_tag=SJAG_00966;orig_protein_id=gnl|WGS:AATM|SJAG_00966|gb|EEB05940;orig_transcript_id=gnl|WGS:AATM|mrna_SJAG_00966T0;product=ubiquitin carboxy terminal hydrolase;transcript_id=XM_002172197.2;extra_copy_number=0
Chr1	Liftoff	exon	2926626	2926724	.	+	.	ID=exon-XM_002172197.2-2;Parent=rna-XM_002172197.2;Dbxref=GeneID:7050837,Genbank:XM_002172197.2;gbkey=mRNA;locus_tag=SJAG_00966;orig_protein_id=gnl|WGS:AATM|SJAG_00966|gb|EEB05940;orig_transcript_id=gnl|WGS:AATM|mrna_SJAG_00966T0;product=ubiquitin carboxy terminal hydrolase;transcript_id=XM_002172197.2;extra_copy_number=0
Chr1	Liftoff	exon	2926758	2926924	.	+	.	ID=exon-XM_002172197.2-3;Parent=rna-XM_002172197.2;Dbxref=GeneID:7050837,Genbank:XM_002172197.2;gbkey=mRNA;locus_tag=SJAG_00966;orig_protein_id=gnl|WGS:AATM|SJAG_00966|gb|EEB05940;orig_transcript_id=gnl|WGS:AATM|mrna_SJAG_00966T0;product=ubiquitin carboxy terminal hydrolase;transcript_id=XM_002172197.2;extra_copy_number=0
Chr1	Liftoff	exon	2926995	2927121	.	+	.	ID=exon-XM_002172197.2-4;Parent=rna-XM_002172197.2;Dbxref=GeneID:7050837,Genbank:XM_002172197.2;gbkey=mRNA;locus_tag=SJAG_00966;orig_protein_id=gnl|WGS:AATM|SJAG_00966|gb|EEB05940;orig_transcript_id=gnl|WGS:AATM|mrna_SJAG_00966T0;product=ubiquitin carboxy terminal hydrolase;transcript_id=XM_002172197.2;extra_copy_number=0
Chr1	Liftoff	exon	2927173	2927753	.	+	.	ID=exon-XM_002172197.2-5;Parent=rna-XM_002172197.2;Dbxref=GeneID:7050837,Genbank:XM_002172197.2;gbkey=mRNA;locus_tag=SJAG_00966;orig_protein_id=gnl|WGS:AATM|SJAG_00966|gb|EEB05940;orig_transcript_id=gnl|WGS:AATM|mrna_SJAG_00966T0;product=ubiquitin carboxy terminal hydrolase;transcript_id=XM_002172197.2;extra_copy_number=0
Chr1	Liftoff	exon	2927789	2929101	.	+	.	ID=exon-XM_002172197.2-6;Parent=rna-XM_002172197.2;Dbxref=GeneID:7050837,Genbank:XM_002172197.2;gbkey=mRNA;locus_tag=SJAG_00966;orig_protein_id=gnl|WGS:AATM|SJAG_00966|gb|EEB05940;orig_transcript_id=gnl|WGS:AATM|mrna_SJAG_00966T0;product=ubiquitin carboxy terminal hydrolase;transcript_id=XM_002172197.2;extra_copy_number=0
Chr1	Liftoff	exon	2929151	2930178	.	+	.	ID=exon-XM_002172197.2-7;Parent=rna-XM_002172197.2;Dbxref=GeneID:7050837,Genbank:XM_002172197.2;gbkey=mRNA;locus_tag=SJAG_00966;orig_protein_id=gnl|WGS:AATM|SJAG_00966|gb|EEB05940;orig_transcript_id=gnl|WGS:AATM|mrna_SJAG_00966T0;product=ubiquitin carboxy terminal hydrolase;transcript_id=XM_002172197.2;extra_copy_number=0
Chr1	Liftoff	CDS	2926571	2926588	.	+	.	ID=cds-XP_002172233.2;Parent=rna-XM_002172197.2;Dbxref=GeneID:7050837,Genbank:XP_002172233.2;Name=XP_002172233.2;gbkey=CDS;locus_tag=SJAG_00966;orig_transcript_id=gnl|WGS:AATM|mrna_SJAG_00966T0;product=ubiquitin carboxy terminal hydrolase;protein_id=XP_002172233.2;extra_copy_number=0
Chr1	Liftoff	CDS	2926626	2926724	.	+	.	ID=cds-XP_002172233.2;Parent=rna-XM_002172197.2;Dbxref=GeneID:7050837,Genbank:XP_002172233.2;Name=XP_002172233.2;gbkey=CDS;locus_tag=SJAG_00966;orig_transcript_id=gnl|WGS:AATM|mrna_SJAG_00966T0;product=ubiquitin carboxy terminal hydrolase;protein_id=XP_002172233.2;extra_copy_number=0
Chr1	Liftoff	CDS	2926758	2926924	.	+	.	ID=cds-XP_002172233.2;Parent=rna-XM_002172197.2;Dbxref=GeneID:7050837,Genbank:XP_002172233.2;Name=XP_002172233.2;gbkey=CDS;locus_tag=SJAG_00966;orig_transcript_id=gnl|WGS:AATM|mrna_SJAG_00966T0;product=ubiquitin carboxy terminal hydrolase;protein_id=XP_002172233.2;extra_copy_number=0
Chr1	Liftoff	CDS	2926995	2927121	.	+	.	ID=cds-XP_002172233.2;Parent=rna-XM_002172197.2;Dbxref=GeneID:7050837,Genbank:XP_002172233.2;Name=XP_002172233.2;gbkey=CDS;locus_tag=SJAG_00966;orig_transcript_id=gnl|WGS:AATM|mrna_SJAG_00966T0;product=ubiquitin carboxy terminal hydrolase;protein_id=XP_002172233.2;extra_copy_number=0
Chr1	Liftoff	CDS	2927173	2927753	.	+	.	ID=cds-XP_002172233.2;Parent=rna-XM_002172197.2;Dbxref=GeneID:7050837,Genbank:XP_002172233.2;Name=XP_002172233.2;gbkey=CDS;locus_tag=SJAG_00966;orig_transcript_id=gnl|WGS:AATM|mrna_SJAG_00966T0;product=ubiquitin carboxy terminal hydrolase;protein_id=XP_002172233.2;extra_copy_number=0
Chr1	Liftoff	CDS	2927789	2929101	.	+	.	ID=cds-XP_002172233.2;Parent=rna-XM_002172197.2;Dbxref=GeneID:7050837,Genbank:XP_002172233.2;Name=XP_002172233.2;gbkey=CDS;locus_tag=SJAG_00966;orig_transcript_id=gnl|WGS:AATM|mrna_SJAG_00966T0;product=ubiquitin carboxy terminal hydrolase;protein_id=XP_002172233.2;extra_copy_number=0
Chr1	Liftoff	CDS	2929151	2930091	.	+	.	ID=cds-XP_002172233.2;Parent=rna-XM_002172197.2;Dbxref=GeneID:7050837,Genbank:XP_002172233.2;Name=XP_002172233.2;gbkey=CDS;locus_tag=SJAG_00966;orig_transcript_id=gnl|WGS:AATM|mrna_SJAG_00966T0;product=ubiquitin carboxy terminal hydrolase;protein_id=XP_002172233.2;extra_copy_number=0
Chr1	Liftoff	gene	2930433	2932508	.	+	.	ID=gene-SJAG_00965;Dbxref=GeneID:7050836;Name=SJAG_00965;gbkey=Gene;gene_biotype=protein_coding;locus_tag=SJAG_00965;coverage=1.0;sequence_ID=1.0;valid_ORFs=1;extra_copy_number=0;copy_num_ID=gene-SJAG_00965_0
Chr1	Liftoff	mRNA	2930433	2932508	.	+	.	ID=rna-XM_002172196.2;Parent=gene-SJAG_00965;Dbxref=GeneID:7050836,Genbank:XM_002172196.2;Name=XM_002172196.2;gbkey=mRNA;locus_tag=SJAG_00965;orig_protein_id=gnl|WGS:AATM|SJAG_00965|gb|EEB05939;orig_transcript_id=gnl|WGS:AATM|mrna_SJAG_00965T0;product=krr family protein;transcript_id=XM_002172196.2;matches_ref_protein=True;valid_ORF=True;extra_copy_number=0
Chr1	Liftoff	exon	2930433	2930739	.	+	.	ID=exon-XM_002172196.2-1;Parent=rna-XM_002172196.2;Dbxref=GeneID:7050836,Genbank:XM_002172196.2;gbkey=mRNA;locus_tag=SJAG_00965;orig_protein_id=gnl|WGS:AATM|SJAG_00965|gb|EEB05939;orig_transcript_id=gnl|WGS:AATM|mrna_SJAG_00965T0;product=krr family protein;transcript_id=XM_002172196.2;extra_copy_number=0
Chr1	Liftoff	exon	2930840	2932508	.	+	.	ID=exon-XM_002172196.2-2;Parent=rna-XM_002172196.2;Dbxref=GeneID:7050836,Genbank:XM_002172196.2;gbkey=mRNA;locus_tag=SJAG_00965;orig_protein_id=gnl|WGS:AATM|SJAG_00965|gb|EEB05939;orig_transcript_id=gnl|WGS:AATM|mrna_SJAG_00965T0;product=krr family protein;transcript_id=XM_002172196.2;extra_copy_number=0
Chr1	Liftoff	CDS	2930532	2930739	.	+	.	ID=cds-XP_002172232.1;Parent=rna-XM_002172196.2;Dbxref=GeneID:7050836,Genbank:XP_002172232.1;Name=XP_002172232.1;gbkey=CDS;locus_tag=SJAG_00965;orig_transcript_id=gnl|WGS:AATM|mrna_SJAG_00965T0;product=krr family protein;protein_id=XP_002172232.1;extra_copy_number=0
Chr1	Liftoff	CDS	2930840	2932368	.	+	.	ID=cds-XP_002172232.1;Parent=rna-XM_002172196.2;Dbxref=GeneID:7050836,Genbank:XP_002172232.1;Name=XP_002172232.1;gbkey=CDS;locus_tag=SJAG_00965;orig_transcript_id=gnl|WGS:AATM|mrna_SJAG_00965T0;product=krr family protein;protein_id=XP_002172232.1;extra_copy_number=0
Chr1	Liftoff	gene	2932627	2939996	.	-	.	ID=gene-SJAG_00964;Dbxref=GeneID:7050835;Name=SJAG_00964;gbkey=Gene;gene_biotype=protein_coding;locus_tag=SJAG_00964;coverage=1.0;sequence_ID=1.0;valid_ORFs=1;extra_copy_number=0;copy_num_ID=gene-SJAG_00964_0
Chr1	Liftoff	mRNA	2932627	2939996	.	-	.	ID=rna-XM_002172195.2;Parent=gene-SJAG_00964;Dbxref=GeneID:7050835,Genbank:XM_002172195.2;Name=XM_002172195.2;gbkey=mRNA;locus_tag=SJAG_00964;orig_protein_id=gnl|WGS:AATM|SJAG_00964|gb|EEB05938;orig_transcript_id=gnl|WGS:AATM|mrna_SJAG_00964T0;product=carbamoyl-phosphate synthase;transcript_id=XM_002172195.2;matches_ref_protein=True;valid_ORF=True;extra_copy_number=0
Chr1	Liftoff	exon	2932627	2939996	.	-	.	ID=exon-XM_002172195.2-1;Parent=rna-XM_002172195.2;Dbxref=GeneID:7050835,Genbank:XM_002172195.2;gbkey=mRNA;locus_tag=SJAG_00964;orig_protein_id=gnl|WGS:AATM|SJAG_00964|gb|EEB05938;orig_transcript_id=gnl|WGS:AATM|mrna_SJAG_00964T0;product=carbamoyl-phosphate synthase;transcript_id=XM_002172195.2;extra_copy_number=0
Chr1	Liftoff	CDS	2933052	2939747	.	-	.	ID=cds-XP_002172231.1;Parent=rna-XM_002172195.2;Dbxref=GeneID:7050835,Genbank:XP_002172231.1;Name=XP_002172231.1;gbkey=CDS;locus_tag=SJAG_00964;orig_transcript_id=gnl|WGS:AATM|mrna_SJAG_00964T0;product=carbamoyl-phosphate synthase;protein_id=XP_002172231.1;extra_copy_number=0
Chr1	Liftoff	gene	2940835	2944595	.	+	.	ID=gene-SJAG_00963;Dbxref=GeneID:7050834;Name=SJAG_00963;gbkey=Gene;gene_biotype=protein_coding;locus_tag=SJAG_00963;coverage=1.0;sequence_ID=1.0;valid_ORFs=1;extra_copy_number=0;copy_num_ID=gene-SJAG_00963_0
Chr1	Liftoff	mRNA	2940835	2944595	.	+	.	ID=rna-XM_002172194.2;Parent=gene-SJAG_00963;Dbxref=GeneID:7050834,Genbank:XM_002172194.2;Name=XM_002172194.2;gbkey=mRNA;locus_tag=SJAG_00963;orig_protein_id=gnl|WGS:AATM|SJAG_00963|gb|EEB05937;orig_transcript_id=gnl|WGS:AATM|mrna_SJAG_00963T0;product=HAL protein kinase Ppk8;transcript_id=XM_002172194.2;matches_ref_protein=True;valid_ORF=True;extra_copy_number=0
Chr1	Liftoff	exon	2940835	2942663	.	+	.	ID=exon-XM_002172194.2-1;Parent=rna-XM_002172194.2;Dbxref=GeneID:7050834,Genbank:XM_002172194.2;gbkey=mRNA;locus_tag=SJAG_00963;orig_protein_id=gnl|WGS:AATM|SJAG_00963|gb|EEB05937;orig_transcript_id=gnl|WGS:AATM|mrna_SJAG_00963T0;product=HAL protein kinase Ppk8;transcript_id=XM_002172194.2;extra_copy_number=0
Chr1	Liftoff	exon	2942740	2942811	.	+	.	ID=exon-XM_002172194.2-2;Parent=rna-XM_002172194.2;Dbxref=GeneID:7050834,Genbank:XM_002172194.2;gbkey=mRNA;locus_tag=SJAG_00963;orig_protein_id=gnl|WGS:AATM|SJAG_00963|gb|EEB05937;orig_transcript_id=gnl|WGS:AATM|mrna_SJAG_00963T0;product=HAL protein kinase Ppk8;transcript_id=XM_002172194.2;extra_copy_number=0
Chr1	Liftoff	exon	2942879	2944595	.	+	.	ID=exon-XM_002172194.2-3;Parent=rna-XM_002172194.2;Dbxref=GeneID:7050834,Genbank:XM_002172194.2;gbkey=mRNA;locus_tag=SJAG_00963;orig_protein_id=gnl|WGS:AATM|SJAG_00963|gb|EEB05937;orig_transcript_id=gnl|WGS:AATM|mrna_SJAG_00963T0;product=HAL protein kinase Ppk8;transcript_id=XM_002172194.2;extra_copy_number=0
Chr1	Liftoff	CDS	2941537	2942663	.	+	.	ID=cds-XP_002172230.1;Parent=rna-XM_002172194.2;Dbxref=GeneID:7050834,Genbank:XP_002172230.1;Name=XP_002172230.1;gbkey=CDS;locus_tag=SJAG_00963;orig_transcript_id=gnl|WGS:AATM|mrna_SJAG_00963T0;product=HAL protein kinase Ppk8;protein_id=XP_002172230.1;extra_copy_number=0
Chr1	Liftoff	CDS	2942740	2942811	.	+	.	ID=cds-XP_002172230.1;Parent=rna-XM_002172194.2;Dbxref=GeneID:7050834,Genbank:XP_002172230.1;Name=XP_002172230.1;gbkey=CDS;locus_tag=SJAG_00963;orig_transcript_id=gnl|WGS:AATM|mrna_SJAG_00963T0;product=HAL protein kinase Ppk8;protein_id=XP_002172230.1;extra_copy_number=0
Chr1	Liftoff	CDS	2942879	2943158	.	+	.	ID=cds-XP_002172230.1;Parent=rna-XM_002172194.2;Dbxref=GeneID:7050834,Genbank:XP_002172230.1;Name=XP_002172230.1;gbkey=CDS;locus_tag=SJAG_00963;orig_transcript_id=gnl|WGS:AATM|mrna_SJAG_00963T0;product=HAL protein kinase Ppk8;protein_id=XP_002172230.1;extra_copy_number=0
Chr1	Liftoff	gene	2941398	2944747	.	-	.	ID=gene-SJAG_00962;Dbxref=GeneID:7050833;Name=SJAG_00962;gbkey=Gene;gene_biotype=protein_coding;locus_tag=SJAG_00962;coverage=1.0;sequence_ID=1.0;valid_ORFs=1;extra_copy_number=0;copy_num_ID=gene-SJAG_00962_0
Chr1	Liftoff	mRNA	2941398	2944747	.	-	.	ID=rna-XM_002172193.2;Parent=gene-SJAG_00962;Dbxref=GeneID:7050833,Genbank:XM_002172193.2;Name=XM_002172193.2;gbkey=mRNA;locus_tag=SJAG_00962;orig_protein_id=gnl|WGS:AATM|SJAG_00962|gb|EEB05936;orig_transcript_id=gnl|WGS:AATM|mrna_SJAG_00962T0;product=nucleoporin Nup45;transcript_id=XM_002172193.2;matches_ref_protein=True;valid_ORF=True;extra_copy_number=0
Chr1	Liftoff	exon	2941398	2943405	.	-	.	ID=exon-XM_002172193.2-6;Parent=rna-XM_002172193.2;Dbxref=GeneID:7050833,Genbank:XM_002172193.2;gbkey=mRNA;locus_tag=SJAG_00962;orig_protein_id=gnl|WGS:AATM|SJAG_00962|gb|EEB05936;orig_transcript_id=gnl|WGS:AATM|mrna_SJAG_00962T0;product=nucleoporin Nup45;transcript_id=XM_002172193.2;extra_copy_number=0
Chr1	Liftoff	exon	2943457	2943748	.	-	.	ID=exon-XM_002172193.2-5;Parent=rna-XM_002172193.2;Dbxref=GeneID:7050833,Genbank:XM_002172193.2;gbkey=mRNA;locus_tag=SJAG_00962;orig_protein_id=gnl|WGS:AATM|SJAG_00962|gb|EEB05936;orig_transcript_id=gnl|WGS:AATM|mrna_SJAG_00962T0;product=nucleoporin Nup45;transcript_id=XM_002172193.2;extra_copy_number=0
Chr1	Liftoff	exon	2943837	2943945	.	-	.	ID=exon-XM_002172193.2-4;Parent=rna-XM_002172193.2;Dbxref=GeneID:7050833,Genbank:XM_002172193.2;gbkey=mRNA;locus_tag=SJAG_00962;orig_protein_id=gnl|WGS:AATM|SJAG_00962|gb|EEB05936;orig_transcript_id=gnl|WGS:AATM|mrna_SJAG_00962T0;product=nucleoporin Nup45;transcript_id=XM_002172193.2;extra_copy_number=0
Chr1	Liftoff	exon	2944012	2944110	.	-	.	ID=exon-XM_002172193.2-3;Parent=rna-XM_002172193.2;Dbxref=GeneID:7050833,Genbank:XM_002172193.2;gbkey=mRNA;locus_tag=SJAG_00962;orig_protein_id=gnl|WGS:AATM|SJAG_00962|gb|EEB05936;orig_transcript_id=gnl|WGS:AATM|mrna_SJAG_00962T0;product=nucleoporin Nup45;transcript_id=XM_002172193.2;extra_copy_number=0
Chr1	Liftoff	exon	2944161	2944542	.	-	.	ID=exon-XM_002172193.2-2;Parent=rna-XM_002172193.2;Dbxref=GeneID:7050833,Genbank:XM_002172193.2;gbkey=mRNA;locus_tag=SJAG_00962;orig_protein_id=gnl|WGS:AATM|SJAG_00962|gb|EEB05936;orig_transcript_id=gnl|WGS:AATM|mrna_SJAG_00962T0;product=nucleoporin Nup45;transcript_id=XM_002172193.2;extra_copy_number=0
Chr1	Liftoff	exon	2944597	2944747	.	-	.	ID=exon-XM_002172193.2-1;Parent=rna-XM_002172193.2;Dbxref=GeneID:7050833,Genbank:XM_002172193.2;gbkey=mRNA;locus_tag=SJAG_00962;orig_protein_id=gnl|WGS:AATM|SJAG_00962|gb|EEB05936;orig_transcript_id=gnl|WGS:AATM|mrna_SJAG_00962T0;product=nucleoporin Nup45;transcript_id=XM_002172193.2;extra_copy_number=0
Chr1	Liftoff	CDS	2943278	2943405	.	-	.	ID=cds-XP_002172229.2;Parent=rna-XM_002172193.2;Dbxref=GeneID:7050833,Genbank:XP_002172229.2;Name=XP_002172229.2;gbkey=CDS;locus_tag=SJAG_00962;orig_transcript_id=gnl|WGS:AATM|mrna_SJAG_00962T0;product=nucleoporin Nup45;protein_id=XP_002172229.2;extra_copy_number=0
Chr1	Liftoff	CDS	2943457	2943748	.	-	.	ID=cds-XP_002172229.2;Parent=rna-XM_002172193.2;Dbxref=GeneID:7050833,Genbank:XP_002172229.2;Name=XP_002172229.2;gbkey=CDS;locus_tag=SJAG_00962;orig_transcript_id=gnl|WGS:AATM|mrna_SJAG_00962T0;product=nucleoporin Nup45;protein_id=XP_002172229.2;extra_copy_number=0
Chr1	Liftoff	CDS	2943837	2943945	.	-	.	ID=cds-XP_002172229.2;Parent=rna-XM_002172193.2;Dbxref=GeneID:7050833,Genbank:XP_002172229.2;Name=XP_002172229.2;gbkey=CDS;locus_tag=SJAG_00962;orig_transcript_id=gnl|WGS:AATM|mrna_SJAG_00962T0;product=nucleoporin Nup45;protein_id=XP_002172229.2;extra_copy_number=0
Chr1	Liftoff	CDS	2944012	2944110	.	-	.	ID=cds-XP_002172229.2;Parent=rna-XM_002172193.2;Dbxref=GeneID:7050833,Genbank:XP_002172229.2;Name=XP_002172229.2;gbkey=CDS;locus_tag=SJAG_00962;orig_transcript_id=gnl|WGS:AATM|mrna_SJAG_00962T0;product=nucleoporin Nup45;protein_id=XP_002172229.2;extra_copy_number=0
Chr1	Liftoff	CDS	2944161	2944542	.	-	.	ID=cds-XP_002172229.2;Parent=rna-XM_002172193.2;Dbxref=GeneID:7050833,Genbank:XP_002172229.2;Name=XP_002172229.2;gbkey=CDS;locus_tag=SJAG_00962;orig_transcript_id=gnl|WGS:AATM|mrna_SJAG_00962T0;product=nucleoporin Nup45;protein_id=XP_002172229.2;extra_copy_number=0
Chr1	Liftoff	CDS	2944597	2944678	.	-	.	ID=cds-XP_002172229.2;Parent=rna-XM_002172193.2;Dbxref=GeneID:7050833,Genbank:XP_002172229.2;Name=XP_002172229.2;gbkey=CDS;locus_tag=SJAG_00962;orig_transcript_id=gnl|WGS:AATM|mrna_SJAG_00962T0;product=nucleoporin Nup45;protein_id=XP_002172229.2;extra_copy_number=0
Chr1	Liftoff	gene	2944946	2947170	.	+	.	ID=gene-SJAG_00961;Dbxref=GeneID:7050832;Name=SJAG_00961;gbkey=Gene;gene_biotype=protein_coding;locus_tag=SJAG_00961;coverage=1.0;sequence_ID=1.0;valid_ORFs=1;extra_copy_number=0;copy_num_ID=gene-SJAG_00961_0
Chr1	Liftoff	mRNA	2944946	2947170	.	+	.	ID=rna-XM_002172192.2;Parent=gene-SJAG_00961;Dbxref=GeneID:7050832,Genbank:XM_002172192.2;Name=XM_002172192.2;gbkey=mRNA;locus_tag=SJAG_00961;orig_protein_id=gnl|WGS:AATM|SJAG_00961|gb|EEB05935;orig_transcript_id=gnl|WGS:AATM|mrna_SJAG_00961T0;product=mRNA cleavage and polyadenylation specificity factor complex subunit;transcript_id=XM_002172192.2;matches_ref_protein=True;valid_ORF=True;extra_copy_number=0
Chr1	Liftoff	exon	2944946	2945143	.	+	.	ID=exon-XM_002172192.2-1;Parent=rna-XM_002172192.2;Dbxref=GeneID:7050832,Genbank:XM_002172192.2;gbkey=mRNA;locus_tag=SJAG_00961;orig_protein_id=gnl|WGS:AATM|SJAG_00961|gb|EEB05935;orig_transcript_id=gnl|WGS:AATM|mrna_SJAG_00961T0;product=mRNA cleavage and polyadenylation specificity factor complex subunit;transcript_id=XM_002172192.2;extra_copy_number=0
Chr1	Liftoff	exon	2945253	2945305	.	+	.	ID=exon-XM_002172192.2-2;Parent=rna-XM_002172192.2;Dbxref=GeneID:7050832,Genbank:XM_002172192.2;gbkey=mRNA;locus_tag=SJAG_00961;orig_protein_id=gnl|WGS:AATM|SJAG_00961|gb|EEB05935;orig_transcript_id=gnl|WGS:AATM|mrna_SJAG_00961T0;product=mRNA cleavage and polyadenylation specificity factor complex subunit;transcript_id=XM_002172192.2;extra_copy_number=0
Chr1	Liftoff	exon	2945377	2947170	.	+	.	ID=exon-XM_002172192.2-3;Parent=rna-XM_002172192.2;Dbxref=GeneID:7050832,Genbank:XM_002172192.2;gbkey=mRNA;locus_tag=SJAG_00961;orig_protein_id=gnl|WGS:AATM|SJAG_00961|gb|EEB05935;orig_transcript_id=gnl|WGS:AATM|mrna_SJAG_00961T0;product=mRNA cleavage and polyadenylation specificity factor complex subunit;transcript_id=XM_002172192.2;extra_copy_number=0
Chr1	Liftoff	CDS	2944982	2945143	.	+	.	ID=cds-XP_002172228.1;Parent=rna-XM_002172192.2;Dbxref=GeneID:7050832,Genbank:XP_002172228.1;Name=XP_002172228.1;gbkey=CDS;locus_tag=SJAG_00961;orig_transcript_id=gnl|WGS:AATM|mrna_SJAG_00961T0;product=mRNA cleavage and polyadenylation specificity factor complex subunit;protein_id=XP_002172228.1;extra_copy_number=0
Chr1	Liftoff	CDS	2945253	2945305	.	+	.	ID=cds-XP_002172228.1;Parent=rna-XM_002172192.2;Dbxref=GeneID:7050832,Genbank:XP_002172228.1;Name=XP_002172228.1;gbkey=CDS;locus_tag=SJAG_00961;orig_transcript_id=gnl|WGS:AATM|mrna_SJAG_00961T0;product=mRNA cleavage and polyadenylation specificity factor complex subunit;protein_id=XP_002172228.1;extra_copy_number=0
Chr1	Liftoff	CDS	2945377	2946142	.	+	.	ID=cds-XP_002172228.1;Parent=rna-XM_002172192.2;Dbxref=GeneID:7050832,Genbank:XP_002172228.1;Name=XP_002172228.1;gbkey=CDS;locus_tag=SJAG_00961;orig_transcript_id=gnl|WGS:AATM|mrna_SJAG_00961T0;product=mRNA cleavage and polyadenylation specificity factor complex subunit;protein_id=XP_002172228.1;extra_copy_number=0
Chr1	Liftoff	gene	2946277	2946887	.	-	.	ID=gene-SJAG_00960;Dbxref=GeneID:7050831;Name=SJAG_00960;gbkey=Gene;gene_biotype=protein_coding;locus_tag=SJAG_00960;coverage=1.0;sequence_ID=1.0;valid_ORFs=1;extra_copy_number=0;copy_num_ID=gene-SJAG_00960_0
Chr1	Liftoff	mRNA	2946277	2946887	.	-	.	ID=rna-XM_002172191.2;Parent=gene-SJAG_00960;Dbxref=GeneID:7050831,Genbank:XM_002172191.2;Name=XM_002172191.2;gbkey=mRNA;locus_tag=SJAG_00960;orig_protein_id=gnl|WGS:AATM|SJAG_00960|gb|EEB05934;orig_transcript_id=gnl|WGS:AATM|mrna_SJAG_00960T0;product=fungal protein;transcript_id=XM_002172191.2;matches_ref_protein=True;valid_ORF=True;extra_copy_number=0
Chr1	Liftoff	exon	2946277	2946887	.	-	.	ID=exon-XM_002172191.2-1;Parent=rna-XM_002172191.2;Dbxref=GeneID:7050831,Genbank:XM_002172191.2;gbkey=mRNA;locus_tag=SJAG_00960;orig_protein_id=gnl|WGS:AATM|SJAG_00960|gb|EEB05934;orig_transcript_id=gnl|WGS:AATM|mrna_SJAG_00960T0;product=fungal protein;transcript_id=XM_002172191.2;extra_copy_number=0
Chr1	Liftoff	CDS	2946375	2946785	.	-	.	ID=cds-XP_002172227.1;Parent=rna-XM_002172191.2;Dbxref=GeneID:7050831,Genbank:XP_002172227.1;Name=XP_002172227.1;gbkey=CDS;locus_tag=SJAG_00960;orig_transcript_id=gnl|WGS:AATM|mrna_SJAG_00960T0;product=fungal protein;protein_id=XP_002172227.1;extra_copy_number=0
Chr1	Liftoff	gene	2947490	2948206	.	-	.	ID=gene-SJAG_00959;Dbxref=GeneID:7050830;Name=SJAG_00959;gbkey=Gene;gene_biotype=protein_coding;locus_tag=SJAG_00959;coverage=1.0;sequence_ID=1.0;valid_ORFs=1;extra_copy_number=0;copy_num_ID=gene-SJAG_00959_0
Chr1	Liftoff	mRNA	2947490	2948206	.	-	.	ID=rna-XM_002172190.2;Parent=gene-SJAG_00959;Dbxref=GeneID:7050830,Genbank:XM_002172190.2;Name=XM_002172190.2;gbkey=mRNA;locus_tag=SJAG_00959;orig_protein_id=gnl|WGS:AATM|SJAG_00959|gb|EEB05933;orig_transcript_id=gnl|WGS:AATM|mrna_SJAG_00959T0;product=translocon gamma subunit Sss1;transcript_id=XM_002172190.2;matches_ref_protein=True;valid_ORF=True;extra_copy_number=0
Chr1	Liftoff	exon	2947490	2947662	.	-	.	ID=exon-XM_002172190.2-3;Parent=rna-XM_002172190.2;Dbxref=GeneID:7050830,Genbank:XM_002172190.2;gbkey=mRNA;locus_tag=SJAG_00959;orig_protein_id=gnl|WGS:AATM|SJAG_00959|gb|EEB05933;orig_transcript_id=gnl|WGS:AATM|mrna_SJAG_00959T0;product=translocon gamma subunit Sss1;transcript_id=XM_002172190.2;extra_copy_number=0
Chr1	Liftoff	exon	2947772	2947874	.	-	.	ID=exon-XM_002172190.2-2;Parent=rna-XM_002172190.2;Dbxref=GeneID:7050830,Genbank:XM_002172190.2;gbkey=mRNA;locus_tag=SJAG_00959;orig_protein_id=gnl|WGS:AATM|SJAG_00959|gb|EEB05933;orig_transcript_id=gnl|WGS:AATM|mrna_SJAG_00959T0;product=translocon gamma subunit Sss1;transcript_id=XM_002172190.2;extra_copy_number=0
Chr1	Liftoff	exon	2948040	2948206	.	-	.	ID=exon-XM_002172190.2-1;Parent=rna-XM_002172190.2;Dbxref=GeneID:7050830,Genbank:XM_002172190.2;gbkey=mRNA;locus_tag=SJAG_00959;orig_protein_id=gnl|WGS:AATM|SJAG_00959|gb|EEB05933;orig_transcript_id=gnl|WGS:AATM|mrna_SJAG_00959T0;product=translocon gamma subunit Sss1;transcript_id=XM_002172190.2;extra_copy_number=0
Chr1	Liftoff	CDS	2947650	2947662	.	-	.	ID=cds-XP_002172226.1;Parent=rna-XM_002172190.2;Dbxref=GeneID:7050830,Genbank:XP_002172226.1;Name=XP_002172226.1;gbkey=CDS;locus_tag=SJAG_00959;orig_transcript_id=gnl|WGS:AATM|mrna_SJAG_00959T0;product=translocon gamma subunit Sss1;protein_id=XP_002172226.1;extra_copy_number=0
Chr1	Liftoff	CDS	2947772	2947874	.	-	.	ID=cds-XP_002172226.1;Parent=rna-XM_002172190.2;Dbxref=GeneID:7050830,Genbank:XP_002172226.1;Name=XP_002172226.1;gbkey=CDS;locus_tag=SJAG_00959;orig_transcript_id=gnl|WGS:AATM|mrna_SJAG_00959T0;product=translocon gamma subunit Sss1;protein_id=XP_002172226.1;extra_copy_number=0
Chr1	Liftoff	CDS	2948040	2948139	.	-	.	ID=cds-XP_002172226.1;Parent=rna-XM_002172190.2;Dbxref=GeneID:7050830,Genbank:XP_002172226.1;Name=XP_002172226.1;gbkey=CDS;locus_tag=SJAG_00959;orig_transcript_id=gnl|WGS:AATM|mrna_SJAG_00959T0;product=translocon gamma subunit Sss1;protein_id=XP_002172226.1;extra_copy_number=0
Chr1	Liftoff	gene	2948455	2948982	.	+	.	ID=gene-SJAG_00958;Dbxref=GeneID:7050829;Name=SJAG_00958;end_range=2299566,.;gbkey=Gene;gene_biotype=protein_coding;locus_tag=SJAG_00958;partial=true;start_range=.,2299039;coverage=1.0;sequence_ID=1.0;valid_ORFs=1;extra_copy_number=0;copy_num_ID=gene-SJAG_00958_0
Chr1	Liftoff	mRNA	2948455	2948982	.	+	.	ID=rna-XM_002172189.1;Parent=gene-SJAG_00958;Dbxref=GeneID:7050829,Genbank:XM_002172189.1;Name=XM_002172189.1;end_range=2299566,.;gbkey=mRNA;locus_tag=SJAG_00958;orig_protein_id=gnl|WGS:AATM|SJAG_00958|gb|EEB05932;orig_transcript_id=gnl|WGS:AATM|mrna_SJAG_00958T0;partial=true;product=DNA polymerase epsilon subunit Dpb3;start_range=.,2299039;transcript_id=XM_002172189.1;matches_ref_protein=True;valid_ORF=True;extra_copy_number=0
Chr1	Liftoff	exon	2948455	2948982	.	+	.	ID=exon-XM_002172189.1-1;Parent=rna-XM_002172189.1;Dbxref=GeneID:7050829,Genbank:XM_002172189.1;end_range=2299566,.;gbkey=mRNA;locus_tag=SJAG_00958;orig_protein_id=gnl|WGS:AATM|SJAG_00958|gb|EEB05932;orig_transcript_id=gnl|WGS:AATM|mrna_SJAG_00958T0;partial=true;product=DNA polymerase epsilon subunit Dpb3;start_range=.,2299039;transcript_id=XM_002172189.1;extra_copy_number=0
Chr1	Liftoff	CDS	2948455	2948982	.	+	.	ID=cds-XP_002172225.1;Parent=rna-XM_002172189.1;Dbxref=GeneID:7050829,Genbank:XP_002172225.1;Name=XP_002172225.1;gbkey=CDS;locus_tag=SJAG_00958;orig_transcript_id=gnl|WGS:AATM|mrna_SJAG_00958T0;product=DNA polymerase epsilon subunit Dpb3;protein_id=XP_002172225.1;extra_copy_number=0
Chr1	Liftoff	gene	2949104	2950653	.	-	.	ID=gene-SJAG_00957;Dbxref=GeneID:7050828;Name=SJAG_00957;gbkey=Gene;gene_biotype=protein_coding;locus_tag=SJAG_00957;coverage=1.0;sequence_ID=1.0;valid_ORFs=1;extra_copy_number=0;copy_num_ID=gene-SJAG_00957_0
Chr1	Liftoff	mRNA	2949104	2950653	.	-	.	ID=rna-XM_002172188.2;Parent=gene-SJAG_00957;Dbxref=GeneID:7050828,Genbank:XM_002172188.2;Name=XM_002172188.2;gbkey=mRNA;locus_tag=SJAG_00957;orig_protein_id=gnl|WGS:AATM|SJAG_00957|gb|EEB05931;orig_transcript_id=gnl|WGS:AATM|mrna_SJAG_00957T0;product=uridine ribohydrolase;transcript_id=XM_002172188.2;matches_ref_protein=True;valid_ORF=True;extra_copy_number=0
Chr1	Liftoff	exon	2949104	2950653	.	-	.	ID=exon-XM_002172188.2-1;Parent=rna-XM_002172188.2;Dbxref=GeneID:7050828,Genbank:XM_002172188.2;gbkey=mRNA;locus_tag=SJAG_00957;orig_protein_id=gnl|WGS:AATM|SJAG_00957|gb|EEB05931;orig_transcript_id=gnl|WGS:AATM|mrna_SJAG_00957T0;product=uridine ribohydrolase;transcript_id=XM_002172188.2;extra_copy_number=0
Chr1	Liftoff	CDS	2949490	2950494	.	-	.	ID=cds-XP_002172224.2;Parent=rna-XM_002172188.2;Dbxref=GeneID:7050828,Genbank:XP_002172224.2;Name=XP_002172224.2;gbkey=CDS;locus_tag=SJAG_00957;orig_transcript_id=gnl|WGS:AATM|mrna_SJAG_00957T0;product=uridine ribohydrolase;protein_id=XP_002172224.2;extra_copy_number=0
Chr1	Liftoff	gene	2951058	2953409	.	+	.	ID=gene-SJAG_00956;Dbxref=GeneID:7050827;Name=SJAG_00956;end_range=2303993,.;gbkey=Gene;gene_biotype=protein_coding;locus_tag=SJAG_00956;partial=true;start_range=.,2301642;coverage=1.0;sequence_ID=1.0;valid_ORFs=1;extra_copy_number=0;copy_num_ID=gene-SJAG_00956_0
Chr1	Liftoff	gene	2953438	2955216	.	-	.	ID=gene-SJAG_00955;Dbxref=GeneID:7050826;Name=SJAG_00955;gbkey=Gene;gene_biotype=protein_coding;locus_tag=SJAG_00955;coverage=0.999;sequence_ID=0.999;valid_ORFs=1;extra_copy_number=0;copy_num_ID=gene-SJAG_00955_0
Chr1	Liftoff	mRNA	2953438	2955216	.	-	.	ID=rna-XM_002172186.2;Parent=gene-SJAG_00955;Dbxref=GeneID:7050826,Genbank:XM_002172186.2;Name=XM_002172186.2;gbkey=mRNA;locus_tag=SJAG_00955;orig_protein_id=gnl|WGS:AATM|SJAG_00955|gb|EEB05929;orig_transcript_id=gnl|WGS:AATM|mrna_SJAG_00955T0;product=RNase P subunit;transcript_id=XM_002172186.2;matches_ref_protein=True;valid_ORF=True;extra_copy_number=0
Chr1	Liftoff	exon	2953438	2953735	.	-	.	ID=exon-XM_002172186.2-6;Parent=rna-XM_002172186.2;Dbxref=GeneID:7050826,Genbank:XM_002172186.2;gbkey=mRNA;locus_tag=SJAG_00955;orig_protein_id=gnl|WGS:AATM|SJAG_00955|gb|EEB05929;orig_transcript_id=gnl|WGS:AATM|mrna_SJAG_00955T0;product=RNase P subunit;transcript_id=XM_002172186.2;extra_copy_number=0
Chr1	Liftoff	exon	2953789	2954275	.	-	.	ID=exon-XM_002172186.2-5;Parent=rna-XM_002172186.2;Dbxref=GeneID:7050826,Genbank:XM_002172186.2;gbkey=mRNA;locus_tag=SJAG_00955;orig_protein_id=gnl|WGS:AATM|SJAG_00955|gb|EEB05929;orig_transcript_id=gnl|WGS:AATM|mrna_SJAG_00955T0;product=RNase P subunit;transcript_id=XM_002172186.2;extra_copy_number=0
Chr1	Liftoff	exon	2954328	2954420	.	-	.	ID=exon-XM_002172186.2-4;Parent=rna-XM_002172186.2;Dbxref=GeneID:7050826,Genbank:XM_002172186.2;gbkey=mRNA;locus_tag=SJAG_00955;orig_protein_id=gnl|WGS:AATM|SJAG_00955|gb|EEB05929;orig_transcript_id=gnl|WGS:AATM|mrna_SJAG_00955T0;product=RNase P subunit;transcript_id=XM_002172186.2;extra_copy_number=0
Chr1	Liftoff	exon	2954461	2954523	.	-	.	ID=exon-XM_002172186.2-3;Parent=rna-XM_002172186.2;Dbxref=GeneID:7050826,Genbank:XM_002172186.2;gbkey=mRNA;locus_tag=SJAG_00955;orig_protein_id=gnl|WGS:AATM|SJAG_00955|gb|EEB05929;orig_transcript_id=gnl|WGS:AATM|mrna_SJAG_00955T0;product=RNase P subunit;transcript_id=XM_002172186.2;extra_copy_number=0
Chr1	Liftoff	exon	2954581	2954728	.	-	.	ID=exon-XM_002172186.2-2;Parent=rna-XM_002172186.2;Dbxref=GeneID:7050826,Genbank:XM_002172186.2;gbkey=mRNA;locus_tag=SJAG_00955;orig_protein_id=gnl|WGS:AATM|SJAG_00955|gb|EEB05929;orig_transcript_id=gnl|WGS:AATM|mrna_SJAG_00955T0;product=RNase P subunit;transcript_id=XM_002172186.2;extra_copy_number=0
Chr1	Liftoff	exon	2954794	2955216	.	-	.	ID=exon-XM_002172186.2-1;Parent=rna-XM_002172186.2;Dbxref=GeneID:7050826,Genbank:XM_002172186.2;gbkey=mRNA;locus_tag=SJAG_00955;orig_protein_id=gnl|WGS:AATM|SJAG_00955|gb|EEB05929;orig_transcript_id=gnl|WGS:AATM|mrna_SJAG_00955T0;product=RNase P subunit;transcript_id=XM_002172186.2;extra_copy_number=0
Chr1	Liftoff	CDS	2953573	2953735	.	-	.	ID=cds-XP_002172222.1;Parent=rna-XM_002172186.2;Dbxref=GeneID:7050826,Genbank:XP_002172222.1;Name=XP_002172222.1;gbkey=CDS;locus_tag=SJAG_00955;orig_transcript_id=gnl|WGS:AATM|mrna_SJAG_00955T0;product=RNase P subunit;protein_id=XP_002172222.1;extra_copy_number=0
```
