## Supplementary Data S1 for "Telomere-to-telomere *Schizosaccharomyces japonicus* genome assembly reveals hitherto unknown genome features": s_japonicus_ei_ncbi_liftoff_coding.gff (part 3 of 11)

```
Chr1	Liftoff	CDS	2953789	2954275	.	-	.	ID=cds-XP_002172222.1;Parent=rna-XM_002172186.2;Dbxref=GeneID:7050826,Genbank:XP_002172222.1;Name=XP_002172222.1;gbkey=CDS;locus_tag=SJAG_00955;orig_transcript_id=gnl|WGS:AATM|mrna_SJAG_00955T0;product=RNase P subunit;protein_id=XP_002172222.1;extra_copy_number=0
Chr1	Liftoff	CDS	2954328	2954420	.	-	.	ID=cds-XP_002172222.1;Parent=rna-XM_002172186.2;Dbxref=GeneID:7050826,Genbank:XP_002172222.1;Name=XP_002172222.1;gbkey=CDS;locus_tag=SJAG_00955;orig_transcript_id=gnl|WGS:AATM|mrna_SJAG_00955T0;product=RNase P subunit;protein_id=XP_002172222.1;extra_copy_number=0
Chr1	Liftoff	CDS	2954461	2954523	.	-	.	ID=cds-XP_002172222.1;Parent=rna-XM_002172186.2;Dbxref=GeneID:7050826,Genbank:XP_002172222.1;Name=XP_002172222.1;gbkey=CDS;locus_tag=SJAG_00955;orig_transcript_id=gnl|WGS:AATM|mrna_SJAG_00955T0;product=RNase P subunit;protein_id=XP_002172222.1;extra_copy_number=0
Chr1	Liftoff	CDS	2954581	2954728	.	-	.	ID=cds-XP_002172222.1;Parent=rna-XM_002172186.2;Dbxref=GeneID:7050826,Genbank:XP_002172222.1;Name=XP_002172222.1;gbkey=CDS;locus_tag=SJAG_00955;orig_transcript_id=gnl|WGS:AATM|mrna_SJAG_00955T0;product=RNase P subunit;protein_id=XP_002172222.1;extra_copy_number=0
Chr1	Liftoff	CDS	2954794	2954898	.	-	.	ID=cds-XP_002172222.1;Parent=rna-XM_002172186.2;Dbxref=GeneID:7050826,Genbank:XP_002172222.1;Name=XP_002172222.1;gbkey=CDS;locus_tag=SJAG_00955;orig_transcript_id=gnl|WGS:AATM|mrna_SJAG_00955T0;product=RNase P subunit;protein_id=XP_002172222.1;extra_copy_number=0
Chr1	Liftoff	gene	2955422	2956546	.	-	.	ID=gene-SJAG_00954;Dbxref=GeneID:7050825;Name=SJAG_00954;gbkey=Gene;gene_biotype=protein_coding;locus_tag=SJAG_00954;coverage=1.0;sequence_ID=1.0;valid_ORFs=1;extra_copy_number=0;copy_num_ID=gene-SJAG_00954_0
Chr1	Liftoff	mRNA	2955422	2956546	.	-	.	ID=rna-XM_002172185.2;Parent=gene-SJAG_00954;Dbxref=GeneID:7050825,Genbank:XM_002172185.2;Name=XM_002172185.2;gbkey=mRNA;locus_tag=SJAG_00954;orig_protein_id=gnl|WGS:AATM|SJAG_00954|gb|EEB05928;orig_transcript_id=gnl|WGS:AATM|mrna_SJAG_00954T0;product=proteasome regulatory particle;transcript_id=XM_002172185.2;matches_ref_protein=True;valid_ORF=True;extra_copy_number=0
Chr1	Liftoff	exon	2955422	2956312	.	-	.	ID=exon-XM_002172185.2-2;Parent=rna-XM_002172185.2;Dbxref=GeneID:7050825,Genbank:XM_002172185.2;gbkey=mRNA;locus_tag=SJAG_00954;orig_protein_id=gnl|WGS:AATM|SJAG_00954|gb|EEB05928;orig_transcript_id=gnl|WGS:AATM|mrna_SJAG_00954T0;product=proteasome regulatory particle;transcript_id=XM_002172185.2;extra_copy_number=0
Chr1	Liftoff	exon	2956360	2956546	.	-	.	ID=exon-XM_002172185.2-1;Parent=rna-XM_002172185.2;Dbxref=GeneID:7050825,Genbank:XM_002172185.2;gbkey=mRNA;locus_tag=SJAG_00954;orig_protein_id=gnl|WGS:AATM|SJAG_00954|gb|EEB05928;orig_transcript_id=gnl|WGS:AATM|mrna_SJAG_00954T0;product=proteasome regulatory particle;transcript_id=XM_002172185.2;extra_copy_number=0
Chr1	Liftoff	CDS	2955713	2956312	.	-	.	ID=cds-XP_002172221.1;Parent=rna-XM_002172185.2;Dbxref=GeneID:7050825,Genbank:XP_002172221.1;Name=XP_002172221.1;gbkey=CDS;locus_tag=SJAG_00954;orig_transcript_id=gnl|WGS:AATM|mrna_SJAG_00954T0;product=proteasome regulatory particle;protein_id=XP_002172221.1;extra_copy_number=0
Chr1	Liftoff	CDS	2956360	2956461	.	-	.	ID=cds-XP_002172221.1;Parent=rna-XM_002172185.2;Dbxref=GeneID:7050825,Genbank:XP_002172221.1;Name=XP_002172221.1;gbkey=CDS;locus_tag=SJAG_00954;orig_transcript_id=gnl|WGS:AATM|mrna_SJAG_00954T0;product=proteasome regulatory particle;protein_id=XP_002172221.1;extra_copy_number=0
Chr1	Liftoff	gene	2956480	2960638	.	-	.	ID=gene-SJAG_00953;Dbxref=GeneID:7050824;Name=SJAG_00953;gbkey=Gene;gene_biotype=protein_coding;locus_tag=SJAG_00953;coverage=1.0;sequence_ID=1.0;valid_ORFs=1;extra_copy_number=0;copy_num_ID=gene-SJAG_00953_0
Chr1	Liftoff	mRNA	2956480	2960638	.	-	.	ID=rna-XM_002172184.2;Parent=gene-SJAG_00953;Dbxref=GeneID:7050824,Genbank:XM_002172184.2;Name=XM_002172184.2;gbkey=mRNA;locus_tag=SJAG_00953;orig_protein_id=gnl|WGS:AATM|SJAG_00953|gb|EEB05927;orig_transcript_id=gnl|WGS:AATM|mrna_SJAG_00953T0;product=hypothetical protein;transcript_id=XM_002172184.2;matches_ref_protein=True;valid_ORF=True;extra_copy_number=0
Chr1	Liftoff	exon	2956480	2960638	.	-	.	ID=exon-XM_002172184.2-1;Parent=rna-XM_002172184.2;Dbxref=GeneID:7050824,Genbank:XM_002172184.2;gbkey=mRNA;locus_tag=SJAG_00953;orig_protein_id=gnl|WGS:AATM|SJAG_00953|gb|EEB05927;orig_transcript_id=gnl|WGS:AATM|mrna_SJAG_00953T0;product=hypothetical protein;transcript_id=XM_002172184.2;extra_copy_number=0
Chr1	Liftoff	CDS	2956669	2960136	.	-	.	ID=cds-XP_002172220.1;Parent=rna-XM_002172184.2;Dbxref=GeneID:7050824,Genbank:XP_002172220.1;Name=XP_002172220.1;gbkey=CDS;locus_tag=SJAG_00953;orig_transcript_id=gnl|WGS:AATM|mrna_SJAG_00953T0;product=hypothetical protein;protein_id=XP_002172220.1;extra_copy_number=0
Chr1	Liftoff	gene	2960604	2964601	.	+	.	ID=gene-SJAG_05209;Dbxref=GeneID:7050823;Name=SJAG_05209;gbkey=Gene;gene_biotype=protein_coding;locus_tag=SJAG_05209;coverage=0.998;sequence_ID=0.998;valid_ORFs=1;extra_copy_number=0;copy_num_ID=gene-SJAG_05209_0
Chr1	Liftoff	mRNA	2960604	2964601	.	+	.	ID=rna-XM_002172183.2;Parent=gene-SJAG_05209;Dbxref=GeneID:7050823,Genbank:XM_002172183.2;Name=XM_002172183.2;gbkey=mRNA;locus_tag=SJAG_05209;orig_protein_id=gnl|WGS:AATM|SJAG_05209|gb|EEB05926;orig_transcript_id=gnl|WGS:AATM|mrna_SJAG_05209T0;product=P-type ATPase;transcript_id=XM_002172183.2;matches_ref_protein=True;valid_ORF=True;extra_copy_number=0
Chr1	Liftoff	exon	2960604	2963624	.	+	.	ID=exon-XM_002172183.2-1;Parent=rna-XM_002172183.2;Dbxref=GeneID:7050823,Genbank:XM_002172183.2;gbkey=mRNA;locus_tag=SJAG_05209;orig_protein_id=gnl|WGS:AATM|SJAG_05209|gb|EEB05926;orig_transcript_id=gnl|WGS:AATM|mrna_SJAG_05209T0;product=P-type ATPase;transcript_id=XM_002172183.2;extra_copy_number=0
Chr1	Liftoff	exon	2963671	2963797	.	+	.	ID=exon-XM_002172183.2-2;Parent=rna-XM_002172183.2;Dbxref=GeneID:7050823,Genbank:XM_002172183.2;gbkey=mRNA;locus_tag=SJAG_05209;orig_protein_id=gnl|WGS:AATM|SJAG_05209|gb|EEB05926;orig_transcript_id=gnl|WGS:AATM|mrna_SJAG_05209T0;product=P-type ATPase;transcript_id=XM_002172183.2;extra_copy_number=0
Chr1	Liftoff	exon	2963852	2964601	.	+	.	ID=exon-XM_002172183.2-3;Parent=rna-XM_002172183.2;Dbxref=GeneID:7050823,Genbank:XM_002172183.2;gbkey=mRNA;locus_tag=SJAG_05209;orig_protein_id=gnl|WGS:AATM|SJAG_05209|gb|EEB05926;orig_transcript_id=gnl|WGS:AATM|mrna_SJAG_05209T0;product=P-type ATPase;transcript_id=XM_002172183.2;extra_copy_number=0
Chr1	Liftoff	CDS	2961974	2963624	.	+	.	ID=cds-XP_002172219.2;Parent=rna-XM_002172183.2;Dbxref=GeneID:7050823,Genbank:XP_002172219.2;Name=XP_002172219.2;gbkey=CDS;locus_tag=SJAG_05209;orig_transcript_id=gnl|WGS:AATM|mrna_SJAG_05209T0;product=P-type ATPase;protein_id=XP_002172219.2;extra_copy_number=0
Chr1	Liftoff	CDS	2963671	2963797	.	+	.	ID=cds-XP_002172219.2;Parent=rna-XM_002172183.2;Dbxref=GeneID:7050823,Genbank:XP_002172219.2;Name=XP_002172219.2;gbkey=CDS;locus_tag=SJAG_05209;orig_transcript_id=gnl|WGS:AATM|mrna_SJAG_05209T0;product=P-type ATPase;protein_id=XP_002172219.2;extra_copy_number=0
Chr1	Liftoff	CDS	2963852	2964068	.	+	.	ID=cds-XP_002172219.2;Parent=rna-XM_002172183.2;Dbxref=GeneID:7050823,Genbank:XP_002172219.2;Name=XP_002172219.2;gbkey=CDS;locus_tag=SJAG_05209;orig_transcript_id=gnl|WGS:AATM|mrna_SJAG_05209T0;product=P-type ATPase;protein_id=XP_002172219.2;extra_copy_number=0
Chr1	Liftoff	gene	2963749	2964879	.	-	.	ID=gene-SJAG_05533;Dbxref=GeneID:22831077;Name=SJAG_05533;gbkey=Gene;gene_biotype=protein_coding;locus_tag=SJAG_05533;coverage=1.0;sequence_ID=1.0;valid_ORFs=1;extra_copy_number=0;copy_num_ID=gene-SJAG_05533_0
Chr1	Liftoff	mRNA	2963749	2964879	.	-	.	ID=rna-XM_011050669.1;Parent=gene-SJAG_05533;Dbxref=GeneID:22831077,Genbank:XM_011050669.1;Name=XM_011050669.1;gbkey=mRNA;locus_tag=SJAG_05533;orig_protein_id=gnl|WGS:AATM|SJAG_05533T0;orig_transcript_id=gnl|WGS:AATM|mrna_SJAG_05533T0;product=hypothetical protein;transcript_id=XM_011050669.1;matches_ref_protein=True;valid_ORF=True;extra_copy_number=0
Chr1	Liftoff	exon	2963749	2964879	.	-	.	ID=exon-XM_011050669.1-1;Parent=rna-XM_011050669.1;Dbxref=GeneID:22831077,Genbank:XM_011050669.1;gbkey=mRNA;locus_tag=SJAG_05533;orig_protein_id=gnl|WGS:AATM|SJAG_05533T0;orig_transcript_id=gnl|WGS:AATM|mrna_SJAG_05533T0;product=hypothetical protein;transcript_id=XM_011050669.1;extra_copy_number=0
Chr1	Liftoff	CDS	2964243	2964830	.	-	.	ID=cds-XP_011048971.1;Parent=rna-XM_011050669.1;Dbxref=GeneID:22831077,Genbank:XP_011048971.1;Name=XP_011048971.1;gbkey=CDS;locus_tag=SJAG_05533;orig_transcript_id=gnl|WGS:AATM|mrna_SJAG_05533T0;product=hypothetical protein;protein_id=XP_011048971.1;extra_copy_number=0
Chr1	Liftoff	gene	2965013	2965766	.	+	.	ID=gene-SJAG_00950;Dbxref=GeneID:7050822;Name=SJAG_00950;gbkey=Gene;gene_biotype=protein_coding;locus_tag=SJAG_00950;coverage=1.0;sequence_ID=1.0;valid_ORFs=1;extra_copy_number=0;copy_num_ID=gene-SJAG_00950_0
Chr1	Liftoff	mRNA	2965013	2965766	.	+	.	ID=rna-XM_002172182.2;Parent=gene-SJAG_00950;Dbxref=GeneID:7050822,Genbank:XM_002172182.2;Name=XM_002172182.2;gbkey=mRNA;locus_tag=SJAG_00950;orig_protein_id=gnl|WGS:AATM|SJAG_00950|gb|EEB05925;orig_transcript_id=gnl|WGS:AATM|mrna_SJAG_00950T0;product=peptidyl-prolyl cis-trans isomerase NIMA-interacting 4;transcript_id=XM_002172182.2;matches_ref_protein=True;valid_ORF=True;extra_copy_number=0
Chr1	Liftoff	exon	2965013	2965262	.	+	.	ID=exon-XM_002172182.2-1;Parent=rna-XM_002172182.2;Dbxref=GeneID:7050822,Genbank:XM_002172182.2;gbkey=mRNA;locus_tag=SJAG_00950;orig_protein_id=gnl|WGS:AATM|SJAG_00950|gb|EEB05925;orig_transcript_id=gnl|WGS:AATM|mrna_SJAG_00950T0;product=peptidyl-prolyl cis-trans isomerase NIMA-interacting 4;transcript_id=XM_002172182.2;extra_copy_number=0
Chr1	Liftoff	exon	2965359	2965518	.	+	.	ID=exon-XM_002172182.2-2;Parent=rna-XM_002172182.2;Dbxref=GeneID:7050822,Genbank:XM_002172182.2;gbkey=mRNA;locus_tag=SJAG_00950;orig_protein_id=gnl|WGS:AATM|SJAG_00950|gb|EEB05925;orig_transcript_id=gnl|WGS:AATM|mrna_SJAG_00950T0;product=peptidyl-prolyl cis-trans isomerase NIMA-interacting 4;transcript_id=XM_002172182.2;extra_copy_number=0
Chr1	Liftoff	exon	2965593	2965766	.	+	.	ID=exon-XM_002172182.2-3;Parent=rna-XM_002172182.2;Dbxref=GeneID:7050822,Genbank:XM_002172182.2;gbkey=mRNA;locus_tag=SJAG_00950;orig_protein_id=gnl|WGS:AATM|SJAG_00950|gb|EEB05925;orig_transcript_id=gnl|WGS:AATM|mrna_SJAG_00950T0;product=peptidyl-prolyl cis-trans isomerase NIMA-interacting 4;transcript_id=XM_002172182.2;extra_copy_number=0
Chr1	Liftoff	CDS	2965196	2965262	.	+	.	ID=cds-XP_002172218.1;Parent=rna-XM_002172182.2;Dbxref=GeneID:7050822,Genbank:XP_002172218.1;Name=XP_002172218.1;gbkey=CDS;locus_tag=SJAG_00950;orig_transcript_id=gnl|WGS:AATM|mrna_SJAG_00950T0;product=peptidyl-prolyl cis-trans isomerase NIMA-interacting 4;protein_id=XP_002172218.1;extra_copy_number=0
Chr1	Liftoff	CDS	2965359	2965518	.	+	.	ID=cds-XP_002172218.1;Parent=rna-XM_002172182.2;Dbxref=GeneID:7050822,Genbank:XP_002172218.1;Name=XP_002172218.1;gbkey=CDS;locus_tag=SJAG_00950;orig_transcript_id=gnl|WGS:AATM|mrna_SJAG_00950T0;product=peptidyl-prolyl cis-trans isomerase NIMA-interacting 4;protein_id=XP_002172218.1;extra_copy_number=0
Chr1	Liftoff	CDS	2965593	2965671	.	+	.	ID=cds-XP_002172218.1;Parent=rna-XM_002172182.2;Dbxref=GeneID:7050822,Genbank:XP_002172218.1;Name=XP_002172218.1;gbkey=CDS;locus_tag=SJAG_00950;orig_transcript_id=gnl|WGS:AATM|mrna_SJAG_00950T0;product=peptidyl-prolyl cis-trans isomerase NIMA-interacting 4;protein_id=XP_002172218.1;extra_copy_number=0
Chr1	Liftoff	gene	2965575	2969068	.	-	.	ID=gene-SJAG_00948;Dbxref=GeneID:7050820;Name=SJAG_00948;gbkey=Gene;gene_biotype=protein_coding;locus_tag=SJAG_00948;coverage=1.0;sequence_ID=1.0;valid_ORFs=1;extra_copy_number=0;copy_num_ID=gene-SJAG_00948_0
Chr1	Liftoff	mRNA	2965575	2969068	.	-	.	ID=rna-XM_002172180.2;Parent=gene-SJAG_00948;Dbxref=GeneID:7050820,Genbank:XM_002172180.2;Name=XM_002172180.2;gbkey=mRNA;locus_tag=SJAG_00948;orig_protein_id=gnl|WGS:AATM|SJAG_00948|gb|EEB05923;orig_transcript_id=gnl|WGS:AATM|mrna_SJAG_00948T0;product=hypothetical protein;transcript_id=XM_002172180.2;matches_ref_protein=True;valid_ORF=True;extra_copy_number=0
Chr1	Liftoff	exon	2965575	2969068	.	-	.	ID=exon-XM_002172180.2-1;Parent=rna-XM_002172180.2;Dbxref=GeneID:7050820,Genbank:XM_002172180.2;gbkey=mRNA;locus_tag=SJAG_00948;orig_protein_id=gnl|WGS:AATM|SJAG_00948|gb|EEB05923;orig_transcript_id=gnl|WGS:AATM|mrna_SJAG_00948T0;product=hypothetical protein;transcript_id=XM_002172180.2;extra_copy_number=0
Chr1	Liftoff	CDS	2966984	2968777	.	-	.	ID=cds-XP_002172216.1;Parent=rna-XM_002172180.2;Dbxref=GeneID:7050820,Genbank:XP_002172216.1;Name=XP_002172216.1;gbkey=CDS;locus_tag=SJAG_00948;orig_transcript_id=gnl|WGS:AATM|mrna_SJAG_00948T0;product=hypothetical protein;protein_id=XP_002172216.1;extra_copy_number=0
Chr1	Liftoff	gene	2965829	2966906	.	+	.	ID=gene-SJAG_00949;Dbxref=GeneID:7050821;Name=SJAG_00949;gbkey=Gene;gene_biotype=protein_coding;locus_tag=SJAG_00949;coverage=1.0;sequence_ID=1.0;valid_ORFs=1;extra_copy_number=0;copy_num_ID=gene-SJAG_00949_0
Chr1	Liftoff	mRNA	2965829	2966906	.	+	.	ID=rna-XM_002172181.2;Parent=gene-SJAG_00949;Dbxref=GeneID:7050821,Genbank:XM_002172181.2;Name=XM_002172181.2;gbkey=mRNA;locus_tag=SJAG_00949;orig_protein_id=gnl|WGS:AATM|SJAG_00949|gb|EEB05924;orig_transcript_id=gnl|WGS:AATM|mrna_SJAG_00949T0;product=RNA-binding domain-containing protein;transcript_id=XM_002172181.2;matches_ref_protein=True;valid_ORF=True;extra_copy_number=0
Chr1	Liftoff	exon	2965829	2965890	.	+	.	ID=exon-XM_002172181.2-1;Parent=rna-XM_002172181.2;Dbxref=GeneID:7050821,Genbank:XM_002172181.2;gbkey=mRNA;locus_tag=SJAG_00949;orig_protein_id=gnl|WGS:AATM|SJAG_00949|gb|EEB05924;orig_transcript_id=gnl|WGS:AATM|mrna_SJAG_00949T0;product=RNA-binding domain-containing protein;transcript_id=XM_002172181.2;extra_copy_number=0
Chr1	Liftoff	exon	2965940	2966343	.	+	.	ID=exon-XM_002172181.2-2;Parent=rna-XM_002172181.2;Dbxref=GeneID:7050821,Genbank:XM_002172181.2;gbkey=mRNA;locus_tag=SJAG_00949;orig_protein_id=gnl|WGS:AATM|SJAG_00949|gb|EEB05924;orig_transcript_id=gnl|WGS:AATM|mrna_SJAG_00949T0;product=RNA-binding domain-containing protein;transcript_id=XM_002172181.2;extra_copy_number=0
Chr1	Liftoff	exon	2966426	2966906	.	+	.	ID=exon-XM_002172181.2-3;Parent=rna-XM_002172181.2;Dbxref=GeneID:7050821,Genbank:XM_002172181.2;gbkey=mRNA;locus_tag=SJAG_00949;orig_protein_id=gnl|WGS:AATM|SJAG_00949|gb|EEB05924;orig_transcript_id=gnl|WGS:AATM|mrna_SJAG_00949T0;product=RNA-binding domain-containing protein;transcript_id=XM_002172181.2;extra_copy_number=0
Chr1	Liftoff	CDS	2965851	2965890	.	+	.	ID=cds-XP_002172217.1;Parent=rna-XM_002172181.2;Dbxref=GeneID:7050821,Genbank:XP_002172217.1;Name=XP_002172217.1;gbkey=CDS;locus_tag=SJAG_00949;orig_transcript_id=gnl|WGS:AATM|mrna_SJAG_00949T0;product=RNA-binding domain-containing protein;protein_id=XP_002172217.1;extra_copy_number=0
Chr1	Liftoff	CDS	2965940	2966343	.	+	.	ID=cds-XP_002172217.1;Parent=rna-XM_002172181.2;Dbxref=GeneID:7050821,Genbank:XP_002172217.1;Name=XP_002172217.1;gbkey=CDS;locus_tag=SJAG_00949;orig_transcript_id=gnl|WGS:AATM|mrna_SJAG_00949T0;product=RNA-binding domain-containing protein;protein_id=XP_002172217.1;extra_copy_number=0
Chr1	Liftoff	CDS	2966426	2966824	.	+	.	ID=cds-XP_002172217.1;Parent=rna-XM_002172181.2;Dbxref=GeneID:7050821,Genbank:XP_002172217.1;Name=XP_002172217.1;gbkey=CDS;locus_tag=SJAG_00949;orig_transcript_id=gnl|WGS:AATM|mrna_SJAG_00949T0;product=RNA-binding domain-containing protein;protein_id=XP_002172217.1;extra_copy_number=0
Chr1	Liftoff	gene	2969181	2971564	.	+	.	ID=gene-SJAG_00947;Dbxref=GeneID:7050819;Name=SJAG_00947;gbkey=Gene;gene_biotype=protein_coding;locus_tag=SJAG_00947;coverage=1.0;sequence_ID=1.0;valid_ORFs=1;extra_copy_number=0;copy_num_ID=gene-SJAG_00947_0
Chr1	Liftoff	mRNA	2969181	2971564	.	+	.	ID=rna-XM_002172179.2;Parent=gene-SJAG_00947;Dbxref=GeneID:7050819,Genbank:XM_002172179.2;Name=XM_002172179.2;gbkey=mRNA;locus_tag=SJAG_00947;orig_protein_id=gnl|WGS:AATM|SJAG_00947|gb|EEB05922;orig_transcript_id=gnl|WGS:AATM|mrna_SJAG_00947T0;product=acetyl-CoA ligase;transcript_id=XM_002172179.2;matches_ref_protein=True;valid_ORF=True;extra_copy_number=0
Chr1	Liftoff	exon	2969181	2971564	.	+	.	ID=exon-XM_002172179.2-1;Parent=rna-XM_002172179.2;Dbxref=GeneID:7050819,Genbank:XM_002172179.2;gbkey=mRNA;locus_tag=SJAG_00947;orig_protein_id=gnl|WGS:AATM|SJAG_00947|gb|EEB05922;orig_transcript_id=gnl|WGS:AATM|mrna_SJAG_00947T0;product=acetyl-CoA ligase;transcript_id=XM_002172179.2;extra_copy_number=0
Chr1	Liftoff	CDS	2969766	2971301	.	+	.	ID=cds-XP_002172215.1;Parent=rna-XM_002172179.2;Dbxref=GeneID:7050819,Genbank:XP_002172215.1;Name=XP_002172215.1;gbkey=CDS;locus_tag=SJAG_00947;orig_transcript_id=gnl|WGS:AATM|mrna_SJAG_00947T0;product=acetyl-CoA ligase;protein_id=XP_002172215.1;extra_copy_number=0
Chr1	Liftoff	gene	2971498	2973247	.	+	.	ID=gene-SJAG_00946;Dbxref=GeneID:7050818;Name=SJAG_00946;gbkey=Gene;gene_biotype=protein_coding;locus_tag=SJAG_00946;coverage=1.0;sequence_ID=1.0;valid_ORFs=1;extra_copy_number=0;copy_num_ID=gene-SJAG_00946_0
Chr1	Liftoff	mRNA	2971498	2973247	.	+	.	ID=rna-XM_002172178.2;Parent=gene-SJAG_00946;Dbxref=GeneID:7050818,Genbank:XM_002172178.2;Name=XM_002172178.2;gbkey=mRNA;locus_tag=SJAG_00946;orig_protein_id=gnl|WGS:AATM|SJAG_00946|gb|EEB05921;orig_transcript_id=gnl|WGS:AATM|mrna_SJAG_00946T0;product=cholinephosphate cytidylyltransferase;transcript_id=XM_002172178.2;matches_ref_protein=True;valid_ORF=True;extra_copy_number=0
Chr1	Liftoff	exon	2971498	2973247	.	+	.	ID=exon-XM_002172178.2-1;Parent=rna-XM_002172178.2;Dbxref=GeneID:7050818,Genbank:XM_002172178.2;gbkey=mRNA;locus_tag=SJAG_00946;orig_protein_id=gnl|WGS:AATM|SJAG_00946|gb|EEB05921;orig_transcript_id=gnl|WGS:AATM|mrna_SJAG_00946T0;product=cholinephosphate cytidylyltransferase;transcript_id=XM_002172178.2;extra_copy_number=0
Chr1	Liftoff	CDS	2971662	2972744	.	+	.	ID=cds-XP_002172214.1;Parent=rna-XM_002172178.2;Dbxref=GeneID:7050818,Genbank:XP_002172214.1;Name=XP_002172214.1;gbkey=CDS;locus_tag=SJAG_00946;orig_transcript_id=gnl|WGS:AATM|mrna_SJAG_00946T0;product=cholinephosphate cytidylyltransferase;protein_id=XP_002172214.1;extra_copy_number=0
Chr1	Liftoff	gene	2973445	2975887	.	+	.	ID=gene-SJAG_00945;Dbxref=GeneID:7050817;Name=SJAG_00945;gbkey=Gene;gene_biotype=protein_coding;locus_tag=SJAG_00945;coverage=1.0;sequence_ID=1.0;valid_ORFs=1;extra_copy_number=0;copy_num_ID=gene-SJAG_00945_0
Chr1	Liftoff	mRNA	2973445	2975887	.	+	.	ID=rna-XM_002172177.2;Parent=gene-SJAG_00945;Dbxref=GeneID:7050817,Genbank:XM_002172177.2;Name=XM_002172177.2;gbkey=mRNA;locus_tag=SJAG_00945;orig_protein_id=gnl|WGS:AATM|SJAG_00945|gb|EEB05920;orig_transcript_id=gnl|WGS:AATM|mrna_SJAG_00945T0;product=U3 associated protein Utp25;transcript_id=XM_002172177.2;matches_ref_protein=True;valid_ORF=True;extra_copy_number=0
Chr1	Liftoff	exon	2973445	2975887	.	+	.	ID=exon-XM_002172177.2-1;Parent=rna-XM_002172177.2;Dbxref=GeneID:7050817,Genbank:XM_002172177.2;gbkey=mRNA;locus_tag=SJAG_00945;orig_protein_id=gnl|WGS:AATM|SJAG_00945|gb|EEB05920;orig_transcript_id=gnl|WGS:AATM|mrna_SJAG_00945T0;product=U3 associated protein Utp25;transcript_id=XM_002172177.2;extra_copy_number=0
Chr1	Liftoff	CDS	2973659	2975581	.	+	.	ID=cds-XP_002172213.1;Parent=rna-XM_002172177.2;Dbxref=GeneID:7050817,Genbank:XP_002172213.1;Name=XP_002172213.1;gbkey=CDS;locus_tag=SJAG_00945;orig_transcript_id=gnl|WGS:AATM|mrna_SJAG_00945T0;product=U3 associated protein Utp25;protein_id=XP_002172213.1;extra_copy_number=0
Chr1	Liftoff	gene	2975828	2978127	.	+	.	ID=gene-SJAG_00944;Dbxref=GeneID:7050816;Name=SJAG_00944;gbkey=Gene;gene_biotype=protein_coding;locus_tag=SJAG_00944;coverage=1.0;sequence_ID=1.0;valid_ORFs=1;extra_copy_number=0;copy_num_ID=gene-SJAG_00944_0
Chr1	Liftoff	mRNA	2975828	2978127	.	+	.	ID=rna-XM_002172176.2;Parent=gene-SJAG_00944;Dbxref=GeneID:7050816,Genbank:XM_002172176.2;Name=XM_002172176.2;gbkey=mRNA;locus_tag=SJAG_00944;orig_protein_id=gnl|WGS:AATM|SJAG_00944|gb|EEB05919;orig_transcript_id=gnl|WGS:AATM|mrna_SJAG_00944T0;product=3-hydroxyisobutyryl-CoA hydrolase;transcript_id=XM_002172176.2;matches_ref_protein=True;valid_ORF=True;extra_copy_number=0
Chr1	Liftoff	exon	2975828	2978127	.	+	.	ID=exon-XM_002172176.2-1;Parent=rna-XM_002172176.2;Dbxref=GeneID:7050816,Genbank:XM_002172176.2;gbkey=mRNA;locus_tag=SJAG_00944;orig_protein_id=gnl|WGS:AATM|SJAG_00944|gb|EEB05919;orig_transcript_id=gnl|WGS:AATM|mrna_SJAG_00944T0;product=3-hydroxyisobutyryl-CoA hydrolase;transcript_id=XM_002172176.2;extra_copy_number=0
Chr1	Liftoff	CDS	2976014	2977198	.	+	.	ID=cds-XP_002172212.1;Parent=rna-XM_002172176.2;Dbxref=GeneID:7050816,Genbank:XP_002172212.1;Name=XP_002172212.1;gbkey=CDS;locus_tag=SJAG_00944;orig_transcript_id=gnl|WGS:AATM|mrna_SJAG_00944T0;product=3-hydroxyisobutyryl-CoA hydrolase;protein_id=XP_002172212.1;extra_copy_number=0
Chr1	Liftoff	gene	2977290	2978453	.	-	.	ID=gene-SJAG_00943;Dbxref=GeneID:7050815;Name=SJAG_00943;gbkey=Gene;gene_biotype=protein_coding;locus_tag=SJAG_00943;coverage=1.0;sequence_ID=1.0;valid_ORFs=1;extra_copy_number=0;copy_num_ID=gene-SJAG_00943_0
Chr1	Liftoff	gene	2978560	2981031	.	-	.	ID=gene-SJAG_00942;Dbxref=GeneID:7050814;Name=SJAG_00942;gbkey=Gene;gene_biotype=protein_coding;locus_tag=SJAG_00942;coverage=1.0;sequence_ID=1.0;valid_ORFs=1;extra_copy_number=0;copy_num_ID=gene-SJAG_00942_0
Chr1	Liftoff	mRNA	2978560	2981031	.	-	.	ID=rna-XM_002172174.2;Parent=gene-SJAG_00942;Dbxref=GeneID:7050814,Genbank:XM_002172174.2;Name=XM_002172174.2;gbkey=mRNA;locus_tag=SJAG_00942;orig_protein_id=gnl|WGS:AATM|SJAG_00942|gb|EEB05917;orig_transcript_id=gnl|WGS:AATM|mrna_SJAG_00942T0;product=nucleosome assembly protein Nap2;transcript_id=XM_002172174.2;matches_ref_protein=True;valid_ORF=True;extra_copy_number=0
Chr1	Liftoff	exon	2978560	2980678	.	-	.	ID=exon-XM_002172174.2-2;Parent=rna-XM_002172174.2;Dbxref=GeneID:7050814,Genbank:XM_002172174.2;gbkey=mRNA;locus_tag=SJAG_00942;orig_protein_id=gnl|WGS:AATM|SJAG_00942|gb|EEB05917;orig_transcript_id=gnl|WGS:AATM|mrna_SJAG_00942T0;product=nucleosome assembly protein Nap2;transcript_id=XM_002172174.2;extra_copy_number=0
Chr1	Liftoff	exon	2980727	2981031	.	-	.	ID=exon-XM_002172174.2-1;Parent=rna-XM_002172174.2;Dbxref=GeneID:7050814,Genbank:XM_002172174.2;gbkey=mRNA;locus_tag=SJAG_00942;orig_protein_id=gnl|WGS:AATM|SJAG_00942|gb|EEB05917;orig_transcript_id=gnl|WGS:AATM|mrna_SJAG_00942T0;product=nucleosome assembly protein Nap2;transcript_id=XM_002172174.2;extra_copy_number=0
Chr1	Liftoff	CDS	2979017	2980156	.	-	.	ID=cds-XP_002172210.1;Parent=rna-XM_002172174.2;Dbxref=GeneID:7050814,Genbank:XP_002172210.1;Name=XP_002172210.1;gbkey=CDS;locus_tag=SJAG_00942;orig_transcript_id=gnl|WGS:AATM|mrna_SJAG_00942T0;product=nucleosome assembly protein Nap2;protein_id=XP_002172210.1;extra_copy_number=0
Chr1	Liftoff	gene	2981473	2983185	.	+	.	ID=gene-SJAG_00941;Dbxref=GeneID:7050813;Name=SJAG_00941;gbkey=Gene;gene_biotype=protein_coding;locus_tag=SJAG_00941;coverage=0.948;sequence_ID=0.948;valid_ORFs=1;extra_copy_number=0;copy_num_ID=gene-SJAG_00941_0
Chr1	Liftoff	mRNA	2981473	2983185	.	+	.	ID=rna-XM_002172173.2;Parent=gene-SJAG_00941;Dbxref=GeneID:7050813,Genbank:XM_002172173.2;Name=XM_002172173.2;gbkey=mRNA;locus_tag=SJAG_00941;orig_protein_id=gnl|WGS:AATM|SJAG_00941|gb|EEB05916;orig_transcript_id=gnl|WGS:AATM|mrna_SJAG_00941T0;product=Rad23 Rhp23;transcript_id=XM_002172173.2;matches_ref_protein=False;valid_ORF=True;extra_copy_number=0
Chr1	Liftoff	exon	2981473	2981679	.	+	.	ID=exon-XM_002172173.2-1;Parent=rna-XM_002172173.2;Dbxref=GeneID:7050813,Genbank:XM_002172173.2;gbkey=mRNA;locus_tag=SJAG_00941;orig_protein_id=gnl|WGS:AATM|SJAG_00941|gb|EEB05916;orig_transcript_id=gnl|WGS:AATM|mrna_SJAG_00941T0;product=Rad23 Rhp23;transcript_id=XM_002172173.2;extra_copy_number=0
Chr1	Liftoff	exon	2981727	2981799	.	+	.	ID=exon-XM_002172173.2-2;Parent=rna-XM_002172173.2;Dbxref=GeneID:7050813,Genbank:XM_002172173.2;gbkey=mRNA;locus_tag=SJAG_00941;orig_protein_id=gnl|WGS:AATM|SJAG_00941|gb|EEB05916;orig_transcript_id=gnl|WGS:AATM|mrna_SJAG_00941T0;product=Rad23 Rhp23;transcript_id=XM_002172173.2;extra_copy_number=0
Chr1	Liftoff	exon	2981850	2982703	.	+	.	ID=exon-XM_002172173.2-3;Parent=rna-XM_002172173.2;Dbxref=GeneID:7050813,Genbank:XM_002172173.2;gbkey=mRNA;locus_tag=SJAG_00941;orig_protein_id=gnl|WGS:AATM|SJAG_00941|gb|EEB05916;orig_transcript_id=gnl|WGS:AATM|mrna_SJAG_00941T0;product=Rad23 Rhp23;transcript_id=XM_002172173.2;extra_copy_number=0
Chr1	Liftoff	exon	2982818	2983185	.	+	.	ID=exon-XM_002172173.2-5;Parent=rna-XM_002172173.2;Dbxref=GeneID:7050813,Genbank:XM_002172173.2;gbkey=mRNA;locus_tag=SJAG_00941;orig_protein_id=gnl|WGS:AATM|SJAG_00941|gb|EEB05916;orig_transcript_id=gnl|WGS:AATM|mrna_SJAG_00941T0;product=Rad23 Rhp23;transcript_id=XM_002172173.2;extra_copy_number=0
Chr1	Liftoff	CDS	2981611	2981679	.	+	.	ID=cds-XP_002172209.1;Parent=rna-XM_002172173.2;Dbxref=GeneID:7050813,Genbank:XP_002172209.1;Name=XP_002172209.1;gbkey=CDS;locus_tag=SJAG_00941;orig_transcript_id=gnl|WGS:AATM|mrna_SJAG_00941T0;product=Rad23 Rhp23;protein_id=XP_002172209.1;extra_copy_number=0
Chr1	Liftoff	CDS	2981727	2981799	.	+	.	ID=cds-XP_002172209.1;Parent=rna-XM_002172173.2;Dbxref=GeneID:7050813,Genbank:XP_002172209.1;Name=XP_002172209.1;gbkey=CDS;locus_tag=SJAG_00941;orig_transcript_id=gnl|WGS:AATM|mrna_SJAG_00941T0;product=Rad23 Rhp23;protein_id=XP_002172209.1;extra_copy_number=0
Chr1	Liftoff	CDS	2981850	2982703	.	+	.	ID=cds-XP_002172209.1;Parent=rna-XM_002172173.2;Dbxref=GeneID:7050813,Genbank:XP_002172209.1;Name=XP_002172209.1;gbkey=CDS;locus_tag=SJAG_00941;orig_transcript_id=gnl|WGS:AATM|mrna_SJAG_00941T0;product=Rad23 Rhp23;protein_id=XP_002172209.1;extra_copy_number=0
Chr1	Liftoff	CDS	2982818	2982874	.	+	.	ID=cds-XP_002172209.1;Parent=rna-XM_002172173.2;Dbxref=GeneID:7050813,Genbank:XP_002172209.1;Name=XP_002172209.1;gbkey=CDS;locus_tag=SJAG_00941;orig_transcript_id=gnl|WGS:AATM|mrna_SJAG_00941T0;product=Rad23 Rhp23;protein_id=XP_002172209.1;extra_copy_number=0
Chr1	Liftoff	gene	2983745	2984480	.	-	.	ID=gene-SJAG_00940;Dbxref=GeneID:7050812;Name=SJAG_00940;gbkey=Gene;gene_biotype=protein_coding;locus_tag=SJAG_00940;coverage=1.0;sequence_ID=1.0;valid_ORFs=1;extra_copy_number=0;copy_num_ID=gene-SJAG_00940_0
Chr1	Liftoff	mRNA	2983745	2984480	.	-	.	ID=rna-XM_002172172.2;Parent=gene-SJAG_00940;Dbxref=GeneID:7050812,Genbank:XM_002172172.2;Name=XM_002172172.2;gbkey=mRNA;locus_tag=SJAG_00940;orig_protein_id=gnl|WGS:AATM|SJAG_00940|gb|EEB05915;orig_transcript_id=gnl|WGS:AATM|mrna_SJAG_00940T0;product=60S ribosomal protein L17;transcript_id=XM_002172172.2;matches_ref_protein=True;valid_ORF=True;extra_copy_number=0
Chr1	Liftoff	exon	2983745	2984480	.	-	.	ID=exon-XM_002172172.2-1;Parent=rna-XM_002172172.2;Dbxref=GeneID:7050812,Genbank:XM_002172172.2;gbkey=mRNA;locus_tag=SJAG_00940;orig_protein_id=gnl|WGS:AATM|SJAG_00940|gb|EEB05915;orig_transcript_id=gnl|WGS:AATM|mrna_SJAG_00940T0;product=60S ribosomal protein L17;transcript_id=XM_002172172.2;extra_copy_number=0
Chr1	Liftoff	CDS	2983876	2984436	.	-	.	ID=cds-XP_002172208.1;Parent=rna-XM_002172172.2;Dbxref=GeneID:7050812,Genbank:XP_002172208.1;Name=XP_002172208.1;gbkey=CDS;locus_tag=SJAG_00940;orig_transcript_id=gnl|WGS:AATM|mrna_SJAG_00940T0;product=60S ribosomal protein L17;protein_id=XP_002172208.1;extra_copy_number=0
Chr1	Liftoff	gene	2984680	2986045	.	+	.	ID=gene-SJAG_00939;Dbxref=GeneID:7050811;Name=SJAG_00939;end_range=2336835,.;gbkey=Gene;gene_biotype=protein_coding;locus_tag=SJAG_00939;partial=true;start_range=.,2335471;coverage=1.0;sequence_ID=0.999;valid_ORFs=0;extra_copy_number=0;copy_num_ID=gene-SJAG_00939_0
Chr1	Liftoff	mRNA	2984680	2986045	.	+	.	ID=rna-XM_002172171.2;Parent=gene-SJAG_00939;Dbxref=GeneID:7050811,Genbank:XM_002172171.2;Name=XM_002172171.2;end_range=2336835,.;gbkey=mRNA;locus_tag=SJAG_00939;orig_protein_id=gnl|WGS:AATM|SJAG_00939|gb|EEB05914;orig_transcript_id=gnl|WGS:AATM|mrna_SJAG_00939T0;partial=true;product=telomerase regulator Est1;start_range=.,2335471;transcript_id=XM_002172171.2;matches_ref_protein=False;valid_ORF=False;missing_stop_codon=True;extra_copy_number=0
Chr1	Liftoff	exon	2984680	2986045	.	+	.	ID=exon-XM_002172171.2-1;Parent=rna-XM_002172171.2;Dbxref=GeneID:7050811,Genbank:XM_002172171.2;end_range=2336835,.;gbkey=mRNA;locus_tag=SJAG_00939;orig_protein_id=gnl|WGS:AATM|SJAG_00939|gb|EEB05914;orig_transcript_id=gnl|WGS:AATM|mrna_SJAG_00939T0;partial=true;product=telomerase regulator Est1;start_range=.,2335471;transcript_id=XM_002172171.2;extra_copy_number=0
Chr1	Liftoff	CDS	2984680	2986045	.	+	.	ID=cds-XP_002172207.2;Parent=rna-XM_002172171.2;Dbxref=GeneID:7050811,Genbank:XP_002172207.2;Name=XP_002172207.2;gbkey=CDS;locus_tag=SJAG_00939;orig_transcript_id=gnl|WGS:AATM|mrna_SJAG_00939T0;product=telomerase regulator Est1;protein_id=XP_002172207.2;extra_copy_number=0
Chr1	Liftoff	gene	2985856	2990897	.	-	.	ID=gene-SJAG_00938;Dbxref=GeneID:7050810;Name=SJAG_00938;gbkey=Gene;gene_biotype=protein_coding;locus_tag=SJAG_00938;coverage=1.0;sequence_ID=0.999;valid_ORFs=1;extra_copy_number=0;copy_num_ID=gene-SJAG_00938_0
Chr1	Liftoff	mRNA	2985856	2990897	.	-	.	ID=rna-XM_002172170.2;Parent=gene-SJAG_00938;Dbxref=GeneID:7050810,Genbank:XM_002172170.2;Name=XM_002172170.2;gbkey=mRNA;locus_tag=SJAG_00938;orig_protein_id=gnl|WGS:AATM|SJAG_00938|gb|EEB05913;orig_transcript_id=gnl|WGS:AATM|mrna_SJAG_00938T0;product=myosin-51;transcript_id=XM_002172170.2;matches_ref_protein=True;valid_ORF=True;extra_copy_number=0
Chr1	Liftoff	exon	2985856	2990723	.	-	.	ID=exon-XM_002172170.2-2;Parent=rna-XM_002172170.2;Dbxref=GeneID:7050810,Genbank:XM_002172170.2;gbkey=mRNA;locus_tag=SJAG_00938;orig_protein_id=gnl|WGS:AATM|SJAG_00938|gb|EEB05913;orig_transcript_id=gnl|WGS:AATM|mrna_SJAG_00938T0;product=myosin-51;transcript_id=XM_002172170.2;extra_copy_number=0
Chr1	Liftoff	exon	2990777	2990897	.	-	.	ID=exon-XM_002172170.2-1;Parent=rna-XM_002172170.2;Dbxref=GeneID:7050810,Genbank:XM_002172170.2;gbkey=mRNA;locus_tag=SJAG_00938;orig_protein_id=gnl|WGS:AATM|SJAG_00938|gb|EEB05913;orig_transcript_id=gnl|WGS:AATM|mrna_SJAG_00938T0;product=myosin-51;transcript_id=XM_002172170.2;extra_copy_number=0
Chr1	Liftoff	CDS	2986319	2990723	.	-	.	ID=cds-XP_002172206.2;Parent=rna-XM_002172170.2;Dbxref=GeneID:7050810,Genbank:XP_002172206.2;Name=XP_002172206.2;gbkey=CDS;locus_tag=SJAG_00938;orig_transcript_id=gnl|WGS:AATM|mrna_SJAG_00938T0;product=myosin-51;protein_id=XP_002172206.2;extra_copy_number=0
Chr1	Liftoff	CDS	2990777	2990790	.	-	.	ID=cds-XP_002172206.2;Parent=rna-XM_002172170.2;Dbxref=GeneID:7050810,Genbank:XP_002172206.2;Name=XP_002172206.2;gbkey=CDS;locus_tag=SJAG_00938;orig_transcript_id=gnl|WGS:AATM|mrna_SJAG_00938T0;product=myosin-51;protein_id=XP_002172206.2;extra_copy_number=0
Chr1	Liftoff	gene	2991096	2992730	.	+	.	ID=gene-SJAG_00937;Dbxref=GeneID:7050809;Name=SJAG_00937;end_range=2343520,.;gbkey=Gene;gene_biotype=protein_coding;locus_tag=SJAG_00937;partial=true;start_range=.,2341886;coverage=1.0;sequence_ID=1.0;valid_ORFs=1;extra_copy_number=0;copy_num_ID=gene-SJAG_00937_0
Chr1	Liftoff	mRNA	2991096	2992730	.	+	.	ID=rna-XM_002172169.1;Parent=gene-SJAG_00937;Dbxref=GeneID:7050809,Genbank:XM_002172169.1;Name=XM_002172169.1;end_range=2343520,.;gbkey=mRNA;locus_tag=SJAG_00937;orig_protein_id=gnl|WGS:AATM|SJAG_00937|gb|EEB05912;orig_transcript_id=gnl|WGS:AATM|mrna_SJAG_00937T0;partial=true;product=glutamate decarboxylase;start_range=.,2341886;transcript_id=XM_002172169.1;matches_ref_protein=True;valid_ORF=True;extra_copy_number=0
Chr1	Liftoff	exon	2991096	2992730	.	+	.	ID=exon-XM_002172169.1-1;Parent=rna-XM_002172169.1;Dbxref=GeneID:7050809,Genbank:XM_002172169.1;end_range=2343520,.;gbkey=mRNA;locus_tag=SJAG_00937;orig_protein_id=gnl|WGS:AATM|SJAG_00937|gb|EEB05912;orig_transcript_id=gnl|WGS:AATM|mrna_SJAG_00937T0;partial=true;product=glutamate decarboxylase;start_range=.,2341886;transcript_id=XM_002172169.1;extra_copy_number=0
Chr1	Liftoff	CDS	2991096	2992730	.	+	.	ID=cds-XP_002172205.1;Parent=rna-XM_002172169.1;Dbxref=GeneID:7050809,Genbank:XP_002172205.1;Name=XP_002172205.1;gbkey=CDS;locus_tag=SJAG_00937;orig_transcript_id=gnl|WGS:AATM|mrna_SJAG_00937T0;product=glutamate decarboxylase;protein_id=XP_002172205.1;extra_copy_number=0
Chr1	Liftoff	gene	2992718	2993649	.	-	.	ID=gene-SJAG_00936;Dbxref=GeneID:7050808;Name=SJAG_00936;gbkey=Gene;gene_biotype=protein_coding;locus_tag=SJAG_00936;partial=true;start_range=.,2343508;coverage=1.0;sequence_ID=1.0;valid_ORFs=1;extra_copy_number=0;copy_num_ID=gene-SJAG_00936_0
Chr1	Liftoff	gene	2993694	2994115	.	+	.	ID=gene-SJAG_00935;Dbxref=GeneID:7050807;Name=SJAG_00935;end_range=2344905,.;gbkey=Gene;gene_biotype=protein_coding;locus_tag=SJAG_00935;partial=true;start_range=.,2344484;coverage=1.0;sequence_ID=1.0;valid_ORFs=1;extra_copy_number=0;copy_num_ID=gene-SJAG_00935_0
Chr1	Liftoff	mRNA	2993694	2994115	.	+	.	ID=rna-XM_002172167.1;Parent=gene-SJAG_00935;Dbxref=GeneID:7050807,Genbank:XM_002172167.1;Name=XM_002172167.1;end_range=2344905,.;gbkey=mRNA;locus_tag=SJAG_00935;orig_protein_id=gnl|WGS:AATM|SJAG_00935|gb|EEB05910;orig_transcript_id=gnl|WGS:AATM|mrna_SJAG_00935T0;partial=true;product=hypothetical protein;start_range=.,2344484;transcript_id=XM_002172167.1;matches_ref_protein=True;valid_ORF=True;extra_copy_number=0
Chr1	Liftoff	exon	2993694	2993702	.	+	.	ID=exon-XM_002172167.1-1;Parent=rna-XM_002172167.1;Dbxref=GeneID:7050807,Genbank:XM_002172167.1;gbkey=mRNA;locus_tag=SJAG_00935;orig_protein_id=gnl|WGS:AATM|SJAG_00935|gb|EEB05910;orig_transcript_id=gnl|WGS:AATM|mrna_SJAG_00935T0;partial=true;product=hypothetical protein;start_range=.,2344484;transcript_id=XM_002172167.1;extra_copy_number=0
Chr1	Liftoff	exon	2993742	2993920	.	+	.	ID=exon-XM_002172167.1-2;Parent=rna-XM_002172167.1;Dbxref=GeneID:7050807,Genbank:XM_002172167.1;gbkey=mRNA;locus_tag=SJAG_00935;orig_protein_id=gnl|WGS:AATM|SJAG_00935|gb|EEB05910;orig_transcript_id=gnl|WGS:AATM|mrna_SJAG_00935T0;partial=true;product=hypothetical protein;transcript_id=XM_002172167.1;extra_copy_number=0
Chr1	Liftoff	exon	2993977	2994115	.	+	.	ID=exon-XM_002172167.1-3;Parent=rna-XM_002172167.1;Dbxref=GeneID:7050807,Genbank:XM_002172167.1;end_range=2344905,.;gbkey=mRNA;locus_tag=SJAG_00935;orig_protein_id=gnl|WGS:AATM|SJAG_00935|gb|EEB05910;orig_transcript_id=gnl|WGS:AATM|mrna_SJAG_00935T0;partial=true;product=hypothetical protein;transcript_id=XM_002172167.1;extra_copy_number=0
Chr1	Liftoff	CDS	2993694	2993702	.	+	.	ID=cds-XP_002172203.1;Parent=rna-XM_002172167.1;Dbxref=GeneID:7050807,Genbank:XP_002172203.1;Name=XP_002172203.1;gbkey=CDS;locus_tag=SJAG_00935;orig_transcript_id=gnl|WGS:AATM|mrna_SJAG_00935T0;product=hypothetical protein;protein_id=XP_002172203.1;extra_copy_number=0
Chr1	Liftoff	CDS	2993742	2993920	.	+	.	ID=cds-XP_002172203.1;Parent=rna-XM_002172167.1;Dbxref=GeneID:7050807,Genbank:XP_002172203.1;Name=XP_002172203.1;gbkey=CDS;locus_tag=SJAG_00935;orig_transcript_id=gnl|WGS:AATM|mrna_SJAG_00935T0;product=hypothetical protein;protein_id=XP_002172203.1;extra_copy_number=0
Chr1	Liftoff	CDS	2993977	2994115	.	+	.	ID=cds-XP_002172203.1;Parent=rna-XM_002172167.1;Dbxref=GeneID:7050807,Genbank:XP_002172203.1;Name=XP_002172203.1;gbkey=CDS;locus_tag=SJAG_00935;orig_transcript_id=gnl|WGS:AATM|mrna_SJAG_00935T0;product=hypothetical protein;protein_id=XP_002172203.1;extra_copy_number=0
Chr1	Liftoff	gene	2994448	2998401	.	+	.	ID=gene-SJAG_00934;Dbxref=GeneID:7050806;Name=SJAG_00934;end_range=2349191,.;gbkey=Gene;gene_biotype=protein_coding;locus_tag=SJAG_00934;partial=true;start_range=.,2345238;coverage=1.0;sequence_ID=1.0;valid_ORFs=1;extra_copy_number=0;copy_num_ID=gene-SJAG_00934_0
Chr1	Liftoff	mRNA	2994448	2998401	.	+	.	ID=rna-XM_002172166.1;Parent=gene-SJAG_00934;Dbxref=GeneID:7050806,Genbank:XM_002172166.1;Name=XM_002172166.1;end_range=2349191,.;gbkey=mRNA;locus_tag=SJAG_00934;orig_protein_id=gnl|WGS:AATM|SJAG_00934|gb|EEB05909;orig_transcript_id=gnl|WGS:AATM|mrna_SJAG_00934T0;partial=true;product=cryptic loci regulator Clr1;start_range=.,2345238;transcript_id=XM_002172166.1;matches_ref_protein=True;valid_ORF=True;extra_copy_number=0
Chr1	Liftoff	exon	2994448	2998401	.	+	.	ID=exon-XM_002172166.1-1;Parent=rna-XM_002172166.1;Dbxref=GeneID:7050806,Genbank:XM_002172166.1;end_range=2349191,.;gbkey=mRNA;locus_tag=SJAG_00934;orig_protein_id=gnl|WGS:AATM|SJAG_00934|gb|EEB05909;orig_transcript_id=gnl|WGS:AATM|mrna_SJAG_00934T0;partial=true;product=cryptic loci regulator Clr1;start_range=.,2345238;transcript_id=XM_002172166.1;extra_copy_number=0
Chr1	Liftoff	CDS	2994448	2998401	.	+	.	ID=cds-XP_002172202.1;Parent=rna-XM_002172166.1;Dbxref=GeneID:7050806,Genbank:XP_002172202.1;Name=XP_002172202.1;gbkey=CDS;locus_tag=SJAG_00934;orig_transcript_id=gnl|WGS:AATM|mrna_SJAG_00934T0;product=cryptic loci regulator Clr1;protein_id=XP_002172202.1;extra_copy_number=0
Chr1	Liftoff	gene	2999125	3001060	.	+	.	ID=gene-SJAG_00933;Dbxref=GeneID:7052024;Name=SJAG_00933;gbkey=Gene;gene_biotype=protein_coding;locus_tag=SJAG_00933;coverage=1.0;sequence_ID=1.0;valid_ORFs=1;extra_copy_number=0;copy_num_ID=gene-SJAG_00933_0
Chr1	Liftoff	mRNA	2999125	3001060	.	+	.	ID=rna-XM_002172165.2;Parent=gene-SJAG_00933;Dbxref=GeneID:7052024,Genbank:XM_002172165.2;Name=XM_002172165.2;gbkey=mRNA;locus_tag=SJAG_00933;orig_protein_id=gnl|WGS:AATM|SJAG_00933|gb|EEB05908;orig_transcript_id=gnl|WGS:AATM|mrna_SJAG_00933T0;product=atypical/ABC1/ABC1-A protein kinase Abc1;transcript_id=XM_002172165.2;matches_ref_protein=True;valid_ORF=True;extra_copy_number=0
Chr1	Liftoff	exon	2999125	3001060	.	+	.	ID=exon-XM_002172165.2-1;Parent=rna-XM_002172165.2;Dbxref=GeneID:7052024,Genbank:XM_002172165.2;gbkey=mRNA;locus_tag=SJAG_00933;orig_protein_id=gnl|WGS:AATM|SJAG_00933|gb|EEB05908;orig_transcript_id=gnl|WGS:AATM|mrna_SJAG_00933T0;product=atypical/ABC1/ABC1-A protein kinase Abc1;transcript_id=XM_002172165.2;extra_copy_number=0
Chr1	Liftoff	CDS	2999181	3001019	.	+	.	ID=cds-XP_002172201.1;Parent=rna-XM_002172165.2;Dbxref=GeneID:7052024,Genbank:XP_002172201.1;Name=XP_002172201.1;gbkey=CDS;locus_tag=SJAG_00933;orig_transcript_id=gnl|WGS:AATM|mrna_SJAG_00933T0;product=atypical/ABC1/ABC1-A protein kinase Abc1;protein_id=XP_002172201.1;extra_copy_number=0
Chr1	Liftoff	gene	3001539	3002000	.	-	.	ID=gene-SJAG_00932;Dbxref=GeneID:7052023;Name=SJAG_00932;end_range=2352792,.;gbkey=Gene;gene_biotype=protein_coding;locus_tag=SJAG_00932;partial=true;start_range=.,2352331;coverage=1.0;sequence_ID=1.0;valid_ORFs=1;extra_copy_number=0;copy_num_ID=gene-SJAG_00932_0
Chr1	Liftoff	mRNA	3001539	3002000	.	-	.	ID=rna-XM_002172164.1;Parent=gene-SJAG_00932;Dbxref=GeneID:7052023,Genbank:XM_002172164.1;Name=XM_002172164.1;end_range=2352792,.;gbkey=mRNA;locus_tag=SJAG_00932;orig_protein_id=gnl|WGS:AATM|SJAG_00932|gb|EEB05907;orig_transcript_id=gnl|WGS:AATM|mrna_SJAG_00932T0;partial=true;product=pre-60S shuttling factor;start_range=.,2352331;transcript_id=XM_002172164.1;matches_ref_protein=True;valid_ORF=True;extra_copy_number=0
Chr1	Liftoff	exon	3001539	3001708	.	-	.	ID=exon-XM_002172164.1-3;Parent=rna-XM_002172164.1;Dbxref=GeneID:7052023,Genbank:XM_002172164.1;gbkey=mRNA;locus_tag=SJAG_00932;orig_protein_id=gnl|WGS:AATM|SJAG_00932|gb|EEB05907;orig_transcript_id=gnl|WGS:AATM|mrna_SJAG_00932T0;partial=true;product=pre-60S shuttling factor;start_range=.,2352331;transcript_id=XM_002172164.1;extra_copy_number=0
Chr1	Liftoff	exon	3001770	3001821	.	-	.	ID=exon-XM_002172164.1-2;Parent=rna-XM_002172164.1;Dbxref=GeneID:7052023,Genbank:XM_002172164.1;gbkey=mRNA;locus_tag=SJAG_00932;orig_protein_id=gnl|WGS:AATM|SJAG_00932|gb|EEB05907;orig_transcript_id=gnl|WGS:AATM|mrna_SJAG_00932T0;partial=true;product=pre-60S shuttling factor;transcript_id=XM_002172164.1;extra_copy_number=0
Chr1	Liftoff	exon	3001887	3002000	.	-	.	ID=exon-XM_002172164.1-1;Parent=rna-XM_002172164.1;Dbxref=GeneID:7052023,Genbank:XM_002172164.1;end_range=2352792,.;gbkey=mRNA;locus_tag=SJAG_00932;orig_protein_id=gnl|WGS:AATM|SJAG_00932|gb|EEB05907;orig_transcript_id=gnl|WGS:AATM|mrna_SJAG_00932T0;partial=true;product=pre-60S shuttling factor;transcript_id=XM_002172164.1;extra_copy_number=0
Chr1	Liftoff	CDS	3001539	3001708	.	-	.	ID=cds-XP_002172200.1;Parent=rna-XM_002172164.1;Dbxref=GeneID:7052023,Genbank:XP_002172200.1;Name=XP_002172200.1;gbkey=CDS;locus_tag=SJAG_00932;orig_transcript_id=gnl|WGS:AATM|mrna_SJAG_00932T0;product=pre-60S shuttling factor;protein_id=XP_002172200.1;extra_copy_number=0
Chr1	Liftoff	CDS	3001770	3001821	.	-	.	ID=cds-XP_002172200.1;Parent=rna-XM_002172164.1;Dbxref=GeneID:7052023,Genbank:XP_002172200.1;Name=XP_002172200.1;gbkey=CDS;locus_tag=SJAG_00932;orig_transcript_id=gnl|WGS:AATM|mrna_SJAG_00932T0;product=pre-60S shuttling factor;protein_id=XP_002172200.1;extra_copy_number=0
Chr1	Liftoff	CDS	3001887	3002000	.	-	.	ID=cds-XP_002172200.1;Parent=rna-XM_002172164.1;Dbxref=GeneID:7052023,Genbank:XP_002172200.1;Name=XP_002172200.1;gbkey=CDS;locus_tag=SJAG_00932;orig_transcript_id=gnl|WGS:AATM|mrna_SJAG_00932T0;product=pre-60S shuttling factor;protein_id=XP_002172200.1;extra_copy_number=0
Chr1	Liftoff	gene	3002211	3005958	.	-	.	ID=gene-SJAG_00930;Dbxref=GeneID:7052021;Name=SJAG_00930;end_range=2356750,.;gbkey=Gene;gene_biotype=protein_coding;locus_tag=SJAG_00930;partial=true;coverage=1.0;sequence_ID=1.0;valid_ORFs=1;extra_copy_number=0;copy_num_ID=gene-SJAG_00930_0
Chr1	Liftoff	mRNA	3002211	3005958	.	-	.	ID=rna-XM_002172162.2;Parent=gene-SJAG_00930;Dbxref=GeneID:7052021,Genbank:XM_002172162.2;Name=XM_002172162.2;end_range=2356750,.;gbkey=mRNA;locus_tag=SJAG_00930;orig_protein_id=gnl|WGS:AATM|SJAG_00930|gb|EEB05905;orig_transcript_id=gnl|WGS:AATM|mrna_SJAG_00930T0;partial=true;product=kinesin-like protein Klp9;transcript_id=XM_002172162.2;matches_ref_protein=True;valid_ORF=True;extra_copy_number=0
Chr1	Liftoff	exon	3002211	3005958	.	-	.	ID=exon-XM_002172162.2-1;Parent=rna-XM_002172162.2;Dbxref=GeneID:7052021,Genbank:XM_002172162.2;end_range=2356750,.;gbkey=mRNA;locus_tag=SJAG_00930;orig_protein_id=gnl|WGS:AATM|SJAG_00930|gb|EEB05905;orig_transcript_id=gnl|WGS:AATM|mrna_SJAG_00930T0;partial=true;product=kinesin-like protein Klp9;transcript_id=XM_002172162.2;extra_copy_number=0
Chr1	Liftoff	CDS	3004042	3005958	.	-	.	ID=cds-XP_002172198.1;Parent=rna-XM_002172162.2;Dbxref=GeneID:7052021,Genbank:XP_002172198.1;Name=XP_002172198.1;gbkey=CDS;locus_tag=SJAG_00930;orig_transcript_id=gnl|WGS:AATM|mrna_SJAG_00930T0;product=kinesin-like protein Klp9;protein_id=XP_002172198.1;extra_copy_number=0
Chr1	Liftoff	gene	3002450	3003512	.	+	.	ID=gene-SJAG_00931;Dbxref=GeneID:7052022;Name=SJAG_00931;end_range=2354304,.;gbkey=Gene;gene_biotype=protein_coding;locus_tag=SJAG_00931;partial=true;start_range=.,2353242;coverage=1.0;sequence_ID=1.0;valid_ORFs=1;extra_copy_number=0;copy_num_ID=gene-SJAG_00931_0
Chr1	Liftoff	mRNA	3002450	3003512	.	+	.	ID=rna-XM_002172163.2;Parent=gene-SJAG_00931;Dbxref=GeneID:7052022,Genbank:XM_002172163.2;Name=XM_002172163.2;end_range=2354304,.;gbkey=mRNA;locus_tag=SJAG_00931;orig_protein_id=gnl|WGS:AATM|SJAG_00931|gb|EEB05906;orig_transcript_id=gnl|WGS:AATM|mrna_SJAG_00931T0;partial=true;product=ubiquitin conjugating enzyme Ubc1;start_range=.,2353242;transcript_id=XM_002172163.2;matches_ref_protein=True;valid_ORF=True;extra_copy_number=0
Chr1	Liftoff	exon	3002450	3002495	.	+	.	ID=exon-XM_002172163.2-1;Parent=rna-XM_002172163.2;Dbxref=GeneID:7052022,Genbank:XM_002172163.2;gbkey=mRNA;locus_tag=SJAG_00931;orig_protein_id=gnl|WGS:AATM|SJAG_00931|gb|EEB05906;orig_transcript_id=gnl|WGS:AATM|mrna_SJAG_00931T0;partial=true;product=ubiquitin conjugating enzyme Ubc1;start_range=.,2353242;transcript_id=XM_002172163.2;extra_copy_number=0
Chr1	Liftoff	exon	3002542	3002646	.	+	.	ID=exon-XM_002172163.2-2;Parent=rna-XM_002172163.2;Dbxref=GeneID:7052022,Genbank:XM_002172163.2;gbkey=mRNA;locus_tag=SJAG_00931;orig_protein_id=gnl|WGS:AATM|SJAG_00931|gb|EEB05906;orig_transcript_id=gnl|WGS:AATM|mrna_SJAG_00931T0;partial=true;product=ubiquitin conjugating enzyme Ubc1;transcript_id=XM_002172163.2;extra_copy_number=0
Chr1	Liftoff	exon	3002734	3002765	.	+	.	ID=exon-XM_002172163.2-3;Parent=rna-XM_002172163.2;Dbxref=GeneID:7052022,Genbank:XM_002172163.2;gbkey=mRNA;locus_tag=SJAG_00931;orig_protein_id=gnl|WGS:AATM|SJAG_00931|gb|EEB05906;orig_transcript_id=gnl|WGS:AATM|mrna_SJAG_00931T0;partial=true;product=ubiquitin conjugating enzyme Ubc1;transcript_id=XM_002172163.2;extra_copy_number=0
Chr1	Liftoff	exon	3002877	3002880	.	+	.	ID=exon-XM_002172163.2-4;Parent=rna-XM_002172163.2;Dbxref=GeneID:7052022,Genbank:XM_002172163.2;gbkey=mRNA;locus_tag=SJAG_00931;orig_protein_id=gnl|WGS:AATM|SJAG_00931|gb|EEB05906;orig_transcript_id=gnl|WGS:AATM|mrna_SJAG_00931T0;partial=true;product=ubiquitin conjugating enzyme Ubc1;transcript_id=XM_002172163.2;extra_copy_number=0
Chr1	Liftoff	exon	3003058	3003512	.	+	.	ID=exon-XM_002172163.2-5;Parent=rna-XM_002172163.2;Dbxref=GeneID:7052022,Genbank:XM_002172163.2;end_range=2354304,.;gbkey=mRNA;locus_tag=SJAG_00931;orig_protein_id=gnl|WGS:AATM|SJAG_00931|gb|EEB05906;orig_transcript_id=gnl|WGS:AATM|mrna_SJAG_00931T0;partial=true;product=ubiquitin conjugating enzyme Ubc1;transcript_id=XM_002172163.2;extra_copy_number=0
Chr1	Liftoff	CDS	3002450	3002495	.	+	.	ID=cds-XP_002172199.2;Parent=rna-XM_002172163.2;Dbxref=GeneID:7052022,Genbank:XP_002172199.2;Name=XP_002172199.2;gbkey=CDS;locus_tag=SJAG_00931;orig_transcript_id=gnl|WGS:AATM|mrna_SJAG_00931T0;product=ubiquitin conjugating enzyme Ubc1;protein_id=XP_002172199.2;extra_copy_number=0
Chr1	Liftoff	CDS	3002542	3002646	.	+	.	ID=cds-XP_002172199.2;Parent=rna-XM_002172163.2;Dbxref=GeneID:7052022,Genbank:XP_002172199.2;Name=XP_002172199.2;gbkey=CDS;locus_tag=SJAG_00931;orig_transcript_id=gnl|WGS:AATM|mrna_SJAG_00931T0;product=ubiquitin conjugating enzyme Ubc1;protein_id=XP_002172199.2;extra_copy_number=0
Chr1	Liftoff	CDS	3002734	3002765	.	+	.	ID=cds-XP_002172199.2;Parent=rna-XM_002172163.2;Dbxref=GeneID:7052022,Genbank:XP_002172199.2;Name=XP_002172199.2;gbkey=CDS;locus_tag=SJAG_00931;orig_transcript_id=gnl|WGS:AATM|mrna_SJAG_00931T0;product=ubiquitin conjugating enzyme Ubc1;protein_id=XP_002172199.2;extra_copy_number=0
Chr1	Liftoff	CDS	3002877	3002880	.	+	.	ID=cds-XP_002172199.2;Parent=rna-XM_002172163.2;Dbxref=GeneID:7052022,Genbank:XP_002172199.2;Name=XP_002172199.2;gbkey=CDS;locus_tag=SJAG_00931;orig_transcript_id=gnl|WGS:AATM|mrna_SJAG_00931T0;product=ubiquitin conjugating enzyme Ubc1;protein_id=XP_002172199.2;extra_copy_number=0
Chr1	Liftoff	CDS	3003058	3003512	.	+	.	ID=cds-XP_002172199.2;Parent=rna-XM_002172163.2;Dbxref=GeneID:7052022,Genbank:XP_002172199.2;Name=XP_002172199.2;gbkey=CDS;locus_tag=SJAG_00931;orig_transcript_id=gnl|WGS:AATM|mrna_SJAG_00931T0;product=ubiquitin conjugating enzyme Ubc1;protein_id=XP_002172199.2;extra_copy_number=0
Chr1	Liftoff	gene	3006228	3006833	.	-	.	ID=gene-SJAG_00929;Dbxref=GeneID:7052020;Name=SJAG_00929;end_range=2357625,.;gbkey=Gene;gene_biotype=protein_coding;locus_tag=SJAG_00929;partial=true;start_range=.,2357020;coverage=1.0;sequence_ID=1.0;valid_ORFs=1;extra_copy_number=0;copy_num_ID=gene-SJAG_00929_0
Chr1	Liftoff	mRNA	3006228	3006833	.	-	.	ID=rna-XM_002172161.1;Parent=gene-SJAG_00929;Dbxref=GeneID:7052020,Genbank:XM_002172161.1;Name=XM_002172161.1;end_range=2357625,.;gbkey=mRNA;locus_tag=SJAG_00929;orig_protein_id=gnl|WGS:AATM|SJAG_00929|gb|EEB05904;orig_transcript_id=gnl|WGS:AATM|mrna_SJAG_00929T0;partial=true;product=hypothetical protein;start_range=.,2357020;transcript_id=XM_002172161.1;matches_ref_protein=True;valid_ORF=True;extra_copy_number=0
Chr1	Liftoff	exon	3006228	3006473	.	-	.	ID=exon-XM_002172161.1-2;Parent=rna-XM_002172161.1;Dbxref=GeneID:7052020,Genbank:XM_002172161.1;gbkey=mRNA;locus_tag=SJAG_00929;orig_protein_id=gnl|WGS:AATM|SJAG_00929|gb|EEB05904;orig_transcript_id=gnl|WGS:AATM|mrna_SJAG_00929T0;partial=true;product=hypothetical protein;start_range=.,2357020;transcript_id=XM_002172161.1;extra_copy_number=0
Chr1	Liftoff	exon	3006651	3006833	.	-	.	ID=exon-XM_002172161.1-1;Parent=rna-XM_002172161.1;Dbxref=GeneID:7052020,Genbank:XM_002172161.1;end_range=2357625,.;gbkey=mRNA;locus_tag=SJAG_00929;orig_protein_id=gnl|WGS:AATM|SJAG_00929|gb|EEB05904;orig_transcript_id=gnl|WGS:AATM|mrna_SJAG_00929T0;partial=true;product=hypothetical protein;transcript_id=XM_002172161.1;extra_copy_number=0
Chr1	Liftoff	CDS	3006228	3006473	.	-	.	ID=cds-XP_002172197.1;Parent=rna-XM_002172161.1;Dbxref=GeneID:7052020,Genbank:XP_002172197.1;Name=XP_002172197.1;gbkey=CDS;locus_tag=SJAG_00929;orig_transcript_id=gnl|WGS:AATM|mrna_SJAG_00929T0;product=hypothetical protein;protein_id=XP_002172197.1;extra_copy_number=0
Chr1	Liftoff	CDS	3006651	3006833	.	-	.	ID=cds-XP_002172197.1;Parent=rna-XM_002172161.1;Dbxref=GeneID:7052020,Genbank:XP_002172197.1;Name=XP_002172197.1;gbkey=CDS;locus_tag=SJAG_00929;orig_transcript_id=gnl|WGS:AATM|mrna_SJAG_00929T0;product=hypothetical protein;protein_id=XP_002172197.1;extra_copy_number=0
Chr1	Liftoff	gene	3007943	3008251	.	+	.	ID=gene-SJAG_00927;Dbxref=GeneID:7052019;Name=SJAG_00927;end_range=2359043,.;gbkey=Gene;gene_biotype=protein_coding;locus_tag=SJAG_00927;partial=true;start_range=.,2358735;coverage=1.0;sequence_ID=1.0;valid_ORFs=1;extra_copy_number=0;copy_num_ID=gene-SJAG_00927_0
Chr1	Liftoff	mRNA	3007943	3008251	.	+	.	ID=rna-XM_002172160.1;Parent=gene-SJAG_00927;Dbxref=GeneID:7052019,Genbank:XM_002172160.1;Name=XM_002172160.1;end_range=2359043,.;gbkey=mRNA;locus_tag=SJAG_00927;orig_protein_id=gnl|WGS:AATM|SJAG_00927|gb|EEB05903;orig_transcript_id=gnl|WGS:AATM|mrna_SJAG_00927T0;partial=true;product=hypothetical protein;start_range=.,2358735;transcript_id=XM_002172160.1;matches_ref_protein=True;valid_ORF=True;extra_copy_number=0
Chr1	Liftoff	exon	3007943	3008251	.	+	.	ID=exon-XM_002172160.1-1;Parent=rna-XM_002172160.1;Dbxref=GeneID:7052019,Genbank:XM_002172160.1;end_range=2359043,.;gbkey=mRNA;locus_tag=SJAG_00927;orig_protein_id=gnl|WGS:AATM|SJAG_00927|gb|EEB05903;orig_transcript_id=gnl|WGS:AATM|mrna_SJAG_00927T0;partial=true;product=hypothetical protein;start_range=.,2358735;transcript_id=XM_002172160.1;extra_copy_number=0
Chr1	Liftoff	CDS	3007943	3008251	.	+	.	ID=cds-XP_002172196.1;Parent=rna-XM_002172160.1;Dbxref=GeneID:7052019,Genbank:XP_002172196.1;Name=XP_002172196.1;gbkey=CDS;locus_tag=SJAG_00927;orig_transcript_id=gnl|WGS:AATM|mrna_SJAG_00927T0;product=hypothetical protein;protein_id=XP_002172196.1;extra_copy_number=0
Chr1	Liftoff	gene	3008332	3012222	.	+	.	ID=gene-SJAG_00926;Dbxref=GeneID:7052018;Name=SJAG_00926;gbkey=Gene;gene_biotype=protein_coding;locus_tag=SJAG_00926;coverage=1.0;sequence_ID=1.0;valid_ORFs=1;extra_copy_number=0;copy_num_ID=gene-SJAG_00926_0
Chr1	Liftoff	mRNA	3008332	3012222	.	+	.	ID=rna-XM_002172159.2;Parent=gene-SJAG_00926;Dbxref=GeneID:7052018,Genbank:XM_002172159.2;Name=XM_002172159.2;gbkey=mRNA;locus_tag=SJAG_00926;orig_protein_id=gnl|WGS:AATM|SJAG_00926|gb|EEB05902;orig_transcript_id=gnl|WGS:AATM|mrna_SJAG_00926T0;product=transcription factor;transcript_id=XM_002172159.2;matches_ref_protein=True;valid_ORF=True;extra_copy_number=0
Chr1	Liftoff	exon	3008332	3012222	.	+	.	ID=exon-XM_002172159.2-1;Parent=rna-XM_002172159.2;Dbxref=GeneID:7052018,Genbank:XM_002172159.2;gbkey=mRNA;locus_tag=SJAG_00926;orig_protein_id=gnl|WGS:AATM|SJAG_00926|gb|EEB05902;orig_transcript_id=gnl|WGS:AATM|mrna_SJAG_00926T0;product=transcription factor;transcript_id=XM_002172159.2;extra_copy_number=0
Chr1	Liftoff	CDS	3008906	3011251	.	+	.	ID=cds-XP_002172195.2;Parent=rna-XM_002172159.2;Dbxref=GeneID:7052018,Genbank:XP_002172195.2;Name=XP_002172195.2;gbkey=CDS;locus_tag=SJAG_00926;orig_transcript_id=gnl|WGS:AATM|mrna_SJAG_00926T0;product=transcription factor;protein_id=XP_002172195.2;extra_copy_number=0
Chr1	Liftoff	gene	3012366	3014846	.	+	.	ID=gene-SJAG_00925;Dbxref=GeneID:7052017;Name=SJAG_00925;end_range=2365637,.;gbkey=Gene;gene_biotype=protein_coding;locus_tag=SJAG_00925;partial=true;start_range=.,2363158;coverage=1.0;sequence_ID=0.999;valid_ORFs=0;extra_copy_number=0;copy_num_ID=gene-SJAG_00925_0
Chr1	Liftoff	mRNA	3012366	3014846	.	+	.	ID=rna-XM_002172158.1;Parent=gene-SJAG_00925;Dbxref=GeneID:7052017,Genbank:XM_002172158.1;Name=XM_002172158.1;end_range=2365637,.;gbkey=mRNA;locus_tag=SJAG_00925;orig_protein_id=gnl|WGS:AATM|SJAG_00925|gb|EEB05901;orig_transcript_id=gnl|WGS:AATM|mrna_SJAG_00925T0;partial=true;product=hira protein Slm9;start_range=.,2363158;transcript_id=XM_002172158.1;matches_ref_protein=False;valid_ORF=False;missing_stop_codon=True;extra_copy_number=0
Chr1	Liftoff	exon	3012366	3013393	.	+	.	ID=exon-XM_002172158.1-1;Parent=rna-XM_002172158.1;Dbxref=GeneID:7052017,Genbank:XM_002172158.1;gbkey=mRNA;locus_tag=SJAG_00925;orig_protein_id=gnl|WGS:AATM|SJAG_00925|gb|EEB05901;orig_transcript_id=gnl|WGS:AATM|mrna_SJAG_00925T0;partial=true;product=hira protein Slm9;start_range=.,2363158;transcript_id=XM_002172158.1;extra_copy_number=0
Chr1	Liftoff	exon	3013456	3014846	.	+	.	ID=exon-XM_002172158.1-2;Parent=rna-XM_002172158.1;Dbxref=GeneID:7052017,Genbank:XM_002172158.1;end_range=2365637,.;gbkey=mRNA;locus_tag=SJAG_00925;orig_protein_id=gnl|WGS:AATM|SJAG_00925|gb|EEB05901;orig_transcript_id=gnl|WGS:AATM|mrna_SJAG_00925T0;partial=true;product=hira protein Slm9;transcript_id=XM_002172158.1;extra_copy_number=0
Chr1	Liftoff	CDS	3012366	3013393	.	+	.	ID=cds-XP_002172194.1;Parent=rna-XM_002172158.1;Dbxref=GeneID:7052017,Genbank:XP_002172194.1;Name=XP_002172194.1;gbkey=CDS;locus_tag=SJAG_00925;orig_transcript_id=gnl|WGS:AATM|mrna_SJAG_00925T0;product=hira protein Slm9;protein_id=XP_002172194.1;extra_copy_number=0
Chr1	Liftoff	CDS	3013456	3014846	.	+	.	ID=cds-XP_002172194.1;Parent=rna-XM_002172158.1;Dbxref=GeneID:7052017,Genbank:XP_002172194.1;Name=XP_002172194.1;gbkey=CDS;locus_tag=SJAG_00925;orig_transcript_id=gnl|WGS:AATM|mrna_SJAG_00925T0;product=hira protein Slm9;protein_id=XP_002172194.1;extra_copy_number=0
Chr1	Liftoff	gene	3015182	3016528	.	+	.	ID=gene-SJAG_00924;Dbxref=GeneID:7052016;Name=SJAG_00924;end_range=2367319,.;gbkey=Gene;gene_biotype=protein_coding;locus_tag=SJAG_00924;partial=true;start_range=.,2365973;coverage=1.0;sequence_ID=1.0;valid_ORFs=1;extra_copy_number=0;copy_num_ID=gene-SJAG_00924_0
Chr1	Liftoff	mRNA	3015182	3016528	.	+	.	ID=rna-XM_002172157.1;Parent=gene-SJAG_00924;Dbxref=GeneID:7052016,Genbank:XM_002172157.1;Name=XM_002172157.1;end_range=2367319,.;gbkey=mRNA;locus_tag=SJAG_00924;orig_protein_id=gnl|WGS:AATM|SJAG_00924|gb|EEB05900;orig_transcript_id=gnl|WGS:AATM|mrna_SJAG_00924T0;partial=true;product=UDP-N-acetylglucosamine-dolichyl-phosphateN-acetylglucosaminephosphotransferase;start_range=.,2365973;transcript_id=XM_002172157.1;matches_ref_protein=True;valid_ORF=True;extra_copy_number=0
Chr1	Liftoff	exon	3015182	3016528	.	+	.	ID=exon-XM_002172157.1-1;Parent=rna-XM_002172157.1;Dbxref=GeneID:7052016,Genbank:XM_002172157.1;end_range=2367319,.;gbkey=mRNA;locus_tag=SJAG_00924;orig_protein_id=gnl|WGS:AATM|SJAG_00924|gb|EEB05900;orig_transcript_id=gnl|WGS:AATM|mrna_SJAG_00924T0;partial=true;product=UDP-N-acetylglucosamine-dolichyl-phosphateN-acetylglucosaminephosphotransferase;start_range=.,2365973;transcript_id=XM_002172157.1;extra_copy_number=0
Chr1	Liftoff	CDS	3015182	3016528	.	+	.	ID=cds-XP_002172193.1;Parent=rna-XM_002172157.1;Dbxref=GeneID:7052016,Genbank:XP_002172193.1;Name=XP_002172193.1;gbkey=CDS;locus_tag=SJAG_00924;orig_transcript_id=gnl|WGS:AATM|mrna_SJAG_00924T0;product=UDP-N-acetylglucosamine-dolichyl-phosphateN-acetylglucosaminephosphotransferase;protein_id=XP_002172193.1;extra_copy_number=0
Chr1	Liftoff	gene	3017077	3020267	.	+	.	ID=gene-SJAG_00923;Dbxref=GeneID:7052015;Name=SJAG_00923;gbkey=Gene;gene_biotype=protein_coding;locus_tag=SJAG_00923;coverage=1.0;sequence_ID=1.0;valid_ORFs=1;extra_copy_number=0;copy_num_ID=gene-SJAG_00923_0
Chr1	Liftoff	mRNA	3017077	3020267	.	+	.	ID=rna-XM_002172156.2;Parent=gene-SJAG_00923;Dbxref=GeneID:7052015,Genbank:XM_002172156.2;Name=XM_002172156.2;gbkey=mRNA;locus_tag=SJAG_00923;orig_protein_id=gnl|WGS:AATM|SJAG_00923|gb|EEB05899;orig_transcript_id=gnl|WGS:AATM|mrna_SJAG_00923T0;product=CobW/HypB/UreG nucleotide binding domain-containing protein;transcript_id=XM_002172156.2;matches_ref_protein=True;valid_ORF=True;extra_copy_number=0
Chr1	Liftoff	exon	3017077	3020267	.	+	.	ID=exon-XM_002172156.2-1;Parent=rna-XM_002172156.2;Dbxref=GeneID:7052015,Genbank:XM_002172156.2;gbkey=mRNA;locus_tag=SJAG_00923;orig_protein_id=gnl|WGS:AATM|SJAG_00923|gb|EEB05899;orig_transcript_id=gnl|WGS:AATM|mrna_SJAG_00923T0;product=CobW/HypB/UreG nucleotide binding domain-containing protein;transcript_id=XM_002172156.2;extra_copy_number=0
Chr1	Liftoff	CDS	3017157	3018332	.	+	.	ID=cds-XP_002172192.1;Parent=rna-XM_002172156.2;Dbxref=GeneID:7052015,Genbank:XP_002172192.1;Name=XP_002172192.1;gbkey=CDS;locus_tag=SJAG_00923;orig_transcript_id=gnl|WGS:AATM|mrna_SJAG_00923T0;product=CobW/HypB/UreG nucleotide binding domain-containing protein;protein_id=XP_002172192.1;extra_copy_number=0
Chr1	Liftoff	gene	3018381	3021630	.	-	.	ID=gene-SJAG_00922;Dbxref=GeneID:7052014;Name=SJAG_00922;gbkey=Gene;gene_biotype=protein_coding;locus_tag=SJAG_00922;coverage=1.0;sequence_ID=1.0;valid_ORFs=1;extra_copy_number=0;copy_num_ID=gene-SJAG_00922_0
Chr1	Liftoff	mRNA	3018381	3021630	.	-	.	ID=rna-XM_002172155.2;Parent=gene-SJAG_00922;Dbxref=GeneID:7052014,Genbank:XM_002172155.2;Name=XM_002172155.2;gbkey=mRNA;locus_tag=SJAG_00922;orig_protein_id=gnl|WGS:AATM|SJAG_00922|gb|EEB05898;orig_transcript_id=gnl|WGS:AATM|mrna_SJAG_00922T0;product=OPT oligopeptide transporter Isp4;transcript_id=XM_002172155.2;matches_ref_protein=True;valid_ORF=True;extra_copy_number=0
Chr1	Liftoff	exon	3018381	3021630	.	-	.	ID=exon-XM_002172155.2-1;Parent=rna-XM_002172155.2;Dbxref=GeneID:7052014,Genbank:XM_002172155.2;gbkey=mRNA;locus_tag=SJAG_00922;orig_protein_id=gnl|WGS:AATM|SJAG_00922|gb|EEB05898;orig_transcript_id=gnl|WGS:AATM|mrna_SJAG_00922T0;product=OPT oligopeptide transporter Isp4;transcript_id=XM_002172155.2;extra_copy_number=0
Chr1	Liftoff	CDS	3018508	3020922	.	-	.	ID=cds-XP_002172191.2;Parent=rna-XM_002172155.2;Dbxref=GeneID:7052014,Genbank:XP_002172191.2;Name=XP_002172191.2;gbkey=CDS;locus_tag=SJAG_00922;orig_transcript_id=gnl|WGS:AATM|mrna_SJAG_00922T0;product=OPT oligopeptide transporter Isp4;protein_id=XP_002172191.2;extra_copy_number=0
Chr1	Liftoff	gene	3023718	3024248	.	-	.	ID=gene-SJAG_00921;Dbxref=GeneID:7052013;Name=SJAG_00921;gbkey=Gene;gene_biotype=protein_coding;locus_tag=SJAG_00921;coverage=1.0;sequence_ID=1.0;valid_ORFs=1;extra_copy_number=0;copy_num_ID=gene-SJAG_00921_0
Chr1	Liftoff	mRNA	3023718	3024248	.	-	.	ID=rna-XM_002172154.2;Parent=gene-SJAG_00921;Dbxref=GeneID:7052013,Genbank:XM_002172154.2;Name=XM_002172154.2;gbkey=mRNA;locus_tag=SJAG_00921;orig_protein_id=gnl|WGS:AATM|SJAG_00921|gb|EEB05897;orig_transcript_id=gnl|WGS:AATM|mrna_SJAG_00921T0;product=60S ribosomal protein L26;transcript_id=XM_002172154.2;matches_ref_protein=True;valid_ORF=True;extra_copy_number=0
Chr1	Liftoff	exon	3023718	3024248	.	-	.	ID=exon-XM_002172154.2-1;Parent=rna-XM_002172154.2;Dbxref=GeneID:7052013,Genbank:XM_002172154.2;gbkey=mRNA;locus_tag=SJAG_00921;orig_protein_id=gnl|WGS:AATM|SJAG_00921|gb|EEB05897;orig_transcript_id=gnl|WGS:AATM|mrna_SJAG_00921T0;product=60S ribosomal protein L26;transcript_id=XM_002172154.2;extra_copy_number=0
Chr1	Liftoff	CDS	3023792	3024172	.	-	.	ID=cds-XP_002172190.1;Parent=rna-XM_002172154.2;Dbxref=GeneID:7052013,Genbank:XP_002172190.1;Name=XP_002172190.1;gbkey=CDS;locus_tag=SJAG_00921;orig_transcript_id=gnl|WGS:AATM|mrna_SJAG_00921T0;product=60S ribosomal protein L26;protein_id=XP_002172190.1;extra_copy_number=0
Chr1	Liftoff	gene	3024673	3026391	.	-	.	ID=gene-SJAG_00920;Dbxref=GeneID:7052012;Name=SJAG_00920;end_range=2377182,.;gbkey=Gene;gene_biotype=protein_coding;locus_tag=SJAG_00920;partial=true;start_range=.,2375464;coverage=1.0;sequence_ID=1.0;valid_ORFs=1;extra_copy_number=0;copy_num_ID=gene-SJAG_00920_0
Chr1	Liftoff	mRNA	3024673	3026391	.	-	.	ID=rna-XM_002172153.1;Parent=gene-SJAG_00920;Dbxref=GeneID:7052012,Genbank:XM_002172153.1;Name=XM_002172153.1;end_range=2377182,.;gbkey=mRNA;locus_tag=SJAG_00920;orig_protein_id=gnl|WGS:AATM|SJAG_00920|gb|EEB05896;orig_transcript_id=gnl|WGS:AATM|mrna_SJAG_00920T0;partial=true;product=actin cortical patch protein;start_range=.,2375464;transcript_id=XM_002172153.1;matches_ref_protein=True;valid_ORF=True;extra_copy_number=0
Chr1	Liftoff	exon	3024673	3026391	.	-	.	ID=exon-XM_002172153.1-1;Parent=rna-XM_002172153.1;Dbxref=GeneID:7052012,Genbank:XM_002172153.1;end_range=2377182,.;gbkey=mRNA;locus_tag=SJAG_00920;orig_protein_id=gnl|WGS:AATM|SJAG_00920|gb|EEB05896;orig_transcript_id=gnl|WGS:AATM|mrna_SJAG_00920T0;partial=true;product=actin cortical patch protein;start_range=.,2375464;transcript_id=XM_002172153.1;extra_copy_number=0
Chr1	Liftoff	CDS	3024673	3026391	.	-	.	ID=cds-XP_002172189.1;Parent=rna-XM_002172153.1;Dbxref=GeneID:7052012,Genbank:XP_002172189.1;Name=XP_002172189.1;gbkey=CDS;locus_tag=SJAG_00920;orig_transcript_id=gnl|WGS:AATM|mrna_SJAG_00920T0;product=actin cortical patch protein;protein_id=XP_002172189.1;extra_copy_number=0
Chr1	Liftoff	gene	3026919	3027374	.	-	.	ID=gene-SJAG_00919;Dbxref=GeneID:7052011;Name=SJAG_00919;end_range=2378165,.;gbkey=Gene;gene_biotype=protein_coding;locus_tag=SJAG_00919;partial=true;start_range=.,2377710;coverage=1.0;sequence_ID=1.0;valid_ORFs=1;extra_copy_number=0;copy_num_ID=gene-SJAG_00919_0
Chr1	Liftoff	mRNA	3026919	3027374	.	-	.	ID=rna-XM_002172152.1;Parent=gene-SJAG_00919;Dbxref=GeneID:7052011,Genbank:XM_002172152.1;Name=XM_002172152.1;end_range=2378165,.;gbkey=mRNA;locus_tag=SJAG_00919;orig_protein_id=gnl|WGS:AATM|SJAG_00919|gb|EEB05895;orig_transcript_id=gnl|WGS:AATM|mrna_SJAG_00919T0;partial=true;product=trafficking protein Pga2;start_range=.,2377710;transcript_id=XM_002172152.1;matches_ref_protein=True;valid_ORF=True;extra_copy_number=0
Chr1	Liftoff	exon	3026919	3027286	.	-	.	ID=exon-XM_002172152.1-2;Parent=rna-XM_002172152.1;Dbxref=GeneID:7052011,Genbank:XM_002172152.1;gbkey=mRNA;locus_tag=SJAG_00919;orig_protein_id=gnl|WGS:AATM|SJAG_00919|gb|EEB05895;orig_transcript_id=gnl|WGS:AATM|mrna_SJAG_00919T0;partial=true;product=trafficking protein Pga2;start_range=.,2377710;transcript_id=XM_002172152.1;extra_copy_number=0
Chr1	Liftoff	exon	3027332	3027374	.	-	.	ID=exon-XM_002172152.1-1;Parent=rna-XM_002172152.1;Dbxref=GeneID:7052011,Genbank:XM_002172152.1;end_range=2378165,.;gbkey=mRNA;locus_tag=SJAG_00919;orig_protein_id=gnl|WGS:AATM|SJAG_00919|gb|EEB05895;orig_transcript_id=gnl|WGS:AATM|mrna_SJAG_00919T0;partial=true;product=trafficking protein Pga2;transcript_id=XM_002172152.1;extra_copy_number=0
Chr1	Liftoff	CDS	3026919	3027286	.	-	.	ID=cds-XP_002172188.1;Parent=rna-XM_002172152.1;Dbxref=GeneID:7052011,Genbank:XP_002172188.1;Name=XP_002172188.1;gbkey=CDS;locus_tag=SJAG_00919;orig_transcript_id=gnl|WGS:AATM|mrna_SJAG_00919T0;product=trafficking protein Pga2;protein_id=XP_002172188.1;extra_copy_number=0
Chr1	Liftoff	CDS	3027332	3027374	.	-	.	ID=cds-XP_002172188.1;Parent=rna-XM_002172152.1;Dbxref=GeneID:7052011,Genbank:XP_002172188.1;Name=XP_002172188.1;gbkey=CDS;locus_tag=SJAG_00919;orig_transcript_id=gnl|WGS:AATM|mrna_SJAG_00919T0;product=trafficking protein Pga2;protein_id=XP_002172188.1;extra_copy_number=0
Chr1	Liftoff	gene	3027893	3029043	.	-	.	ID=gene-SJAG_00918;Dbxref=GeneID:7052010;Name=SJAG_00918;end_range=2379834,.;gbkey=Gene;gene_biotype=protein_coding;locus_tag=SJAG_00918;partial=true;start_range=.,2378684;coverage=1.0;sequence_ID=1.0;valid_ORFs=1;extra_copy_number=0;copy_num_ID=gene-SJAG_00918_0
Chr1	Liftoff	mRNA	3027893	3029043	.	-	.	ID=rna-XM_002172151.1;Parent=gene-SJAG_00918;Dbxref=GeneID:7052010,Genbank:XM_002172151.1;Name=XM_002172151.1;end_range=2379834,.;gbkey=mRNA;locus_tag=SJAG_00918;orig_protein_id=gnl|WGS:AATM|SJAG_00918|gb|EEB05894;orig_transcript_id=gnl|WGS:AATM|mrna_SJAG_00918T0;partial=true;product=DASH complex subunit Ask1;start_range=.,2378684;transcript_id=XM_002172151.1;matches_ref_protein=True;valid_ORF=True;extra_copy_number=0
Chr1	Liftoff	exon	3027893	3028717	.	-	.	ID=exon-XM_002172151.1-2;Parent=rna-XM_002172151.1;Dbxref=GeneID:7052010,Genbank:XM_002172151.1;gbkey=mRNA;locus_tag=SJAG_00918;orig_protein_id=gnl|WGS:AATM|SJAG_00918|gb|EEB05894;orig_transcript_id=gnl|WGS:AATM|mrna_SJAG_00918T0;partial=true;product=DASH complex subunit Ask1;start_range=.,2378684;transcript_id=XM_002172151.1;extra_copy_number=0
Chr1	Liftoff	exon	3028975	3029043	.	-	.	ID=exon-XM_002172151.1-1;Parent=rna-XM_002172151.1;Dbxref=GeneID:7052010,Genbank:XM_002172151.1;end_range=2379834,.;gbkey=mRNA;locus_tag=SJAG_00918;orig_protein_id=gnl|WGS:AATM|SJAG_00918|gb|EEB05894;orig_transcript_id=gnl|WGS:AATM|mrna_SJAG_00918T0;partial=true;product=DASH complex subunit Ask1;transcript_id=XM_002172151.1;extra_copy_number=0
Chr1	Liftoff	CDS	3027893	3028717	.	-	.	ID=cds-XP_002172187.1;Parent=rna-XM_002172151.1;Dbxref=GeneID:7052010,Genbank:XP_002172187.1;Name=XP_002172187.1;gbkey=CDS;locus_tag=SJAG_00918;orig_transcript_id=gnl|WGS:AATM|mrna_SJAG_00918T0;product=DASH complex subunit Ask1;protein_id=XP_002172187.1;extra_copy_number=0
Chr1	Liftoff	CDS	3028975	3029043	.	-	.	ID=cds-XP_002172187.1;Parent=rna-XM_002172151.1;Dbxref=GeneID:7052010,Genbank:XP_002172187.1;Name=XP_002172187.1;gbkey=CDS;locus_tag=SJAG_00918;orig_transcript_id=gnl|WGS:AATM|mrna_SJAG_00918T0;product=DASH complex subunit Ask1;protein_id=XP_002172187.1;extra_copy_number=0
Chr1	Liftoff	gene	3029157	3031509	.	+	.	ID=gene-SJAG_00917;Dbxref=GeneID:7052009;Name=SJAG_00917;gbkey=Gene;gene_biotype=protein_coding;locus_tag=SJAG_00917;coverage=1.0;sequence_ID=1.0;valid_ORFs=1;extra_copy_number=0;copy_num_ID=gene-SJAG_00917_0
Chr1	Liftoff	mRNA	3029157	3031509	.	+	.	ID=rna-XM_002172150.2;Parent=gene-SJAG_00917;Dbxref=GeneID:7052009,Genbank:XM_002172150.2;Name=XM_002172150.2;gbkey=mRNA;locus_tag=SJAG_00917;orig_protein_id=gnl|WGS:AATM|SJAG_00917|gb|EEB05893;orig_transcript_id=gnl|WGS:AATM|mrna_SJAG_00917T0;product=hypothetical protein;transcript_id=XM_002172150.2;matches_ref_protein=True;valid_ORF=True;extra_copy_number=0
Chr1	Liftoff	exon	3029157	3031509	.	+	.	ID=exon-XM_002172150.2-1;Parent=rna-XM_002172150.2;Dbxref=GeneID:7052009,Genbank:XM_002172150.2;gbkey=mRNA;locus_tag=SJAG_00917;orig_protein_id=gnl|WGS:AATM|SJAG_00917|gb|EEB05893;orig_transcript_id=gnl|WGS:AATM|mrna_SJAG_00917T0;product=hypothetical protein;transcript_id=XM_002172150.2;extra_copy_number=0
Chr1	Liftoff	CDS	3029355	3031322	.	+	.	ID=cds-XP_002172186.2;Parent=rna-XM_002172150.2;Dbxref=GeneID:7052009,Genbank:XP_002172186.2;Name=XP_002172186.2;gbkey=CDS;locus_tag=SJAG_00917;orig_transcript_id=gnl|WGS:AATM|mrna_SJAG_00917T0;product=hypothetical protein;protein_id=XP_002172186.2;extra_copy_number=0
Chr1	Liftoff	gene	3031859	3034563	.	-	.	ID=gene-SJAG_00916;Dbxref=GeneID:7052008;Name=SJAG_00916;gbkey=Gene;gene_biotype=protein_coding;locus_tag=SJAG_00916;coverage=1.0;sequence_ID=1.0;valid_ORFs=1;extra_copy_number=0;copy_num_ID=gene-SJAG_00916_0
Chr1	Liftoff	mRNA	3031859	3034563	.	-	.	ID=rna-XM_002172149.2;Parent=gene-SJAG_00916;Dbxref=GeneID:7052008,Genbank:XM_002172149.2;Name=XM_002172149.2;gbkey=mRNA;locus_tag=SJAG_00916;orig_protein_id=gnl|WGS:AATM|SJAG_00916|gb|EEB05892;orig_transcript_id=gnl|WGS:AATM|mrna_SJAG_00916T0;product=ChAPs family protein;transcript_id=XM_002172149.2;matches_ref_protein=True;valid_ORF=True;extra_copy_number=0
Chr1	Liftoff	exon	3031859	3032500	.	-	.	ID=exon-XM_002172149.2-4;Parent=rna-XM_002172149.2;Dbxref=GeneID:7052008,Genbank:XM_002172149.2;gbkey=mRNA;locus_tag=SJAG_00916;orig_protein_id=gnl|WGS:AATM|SJAG_00916|gb|EEB05892;orig_transcript_id=gnl|WGS:AATM|mrna_SJAG_00916T0;product=ChAPs family protein;transcript_id=XM_002172149.2;extra_copy_number=0
Chr1	Liftoff	exon	3032562	3034214	.	-	.	ID=exon-XM_002172149.2-3;Parent=rna-XM_002172149.2;Dbxref=GeneID:7052008,Genbank:XM_002172149.2;gbkey=mRNA;locus_tag=SJAG_00916;orig_protein_id=gnl|WGS:AATM|SJAG_00916|gb|EEB05892;orig_transcript_id=gnl|WGS:AATM|mrna_SJAG_00916T0;product=ChAPs family protein;transcript_id=XM_002172149.2;extra_copy_number=0
Chr1	Liftoff	exon	3034321	3034447	.	-	.	ID=exon-XM_002172149.2-2;Parent=rna-XM_002172149.2;Dbxref=GeneID:7052008,Genbank:XM_002172149.2;gbkey=mRNA;locus_tag=SJAG_00916;orig_protein_id=gnl|WGS:AATM|SJAG_00916|gb|EEB05892;orig_transcript_id=gnl|WGS:AATM|mrna_SJAG_00916T0;product=ChAPs family protein;transcript_id=XM_002172149.2;extra_copy_number=0
Chr1	Liftoff	exon	3034448	3034563	.	-	.	ID=exon-XM_002172149.2-1;Parent=rna-XM_002172149.2;Dbxref=GeneID:7052008,Genbank:XM_002172149.2;gbkey=mRNA;locus_tag=SJAG_00916;orig_protein_id=gnl|WGS:AATM|SJAG_00916|gb|EEB05892;orig_transcript_id=gnl|WGS:AATM|mrna_SJAG_00916T0;product=ChAPs family protein;transcript_id=XM_002172149.2;extra_copy_number=0
Chr1	Liftoff	CDS	3032330	3032500	.	-	.	ID=cds-XP_002172185.1;Parent=rna-XM_002172149.2;Dbxref=GeneID:7052008,Genbank:XP_002172185.1;Name=XP_002172185.1;gbkey=CDS;locus_tag=SJAG_00916;orig_transcript_id=gnl|WGS:AATM|mrna_SJAG_00916T0;product=ChAPs family protein;protein_id=XP_002172185.1;extra_copy_number=0
Chr1	Liftoff	CDS	3032562	3034214	.	-	.	ID=cds-XP_002172185.1;Parent=rna-XM_002172149.2;Dbxref=GeneID:7052008,Genbank:XP_002172185.1;Name=XP_002172185.1;gbkey=CDS;locus_tag=SJAG_00916;orig_transcript_id=gnl|WGS:AATM|mrna_SJAG_00916T0;product=ChAPs family protein;protein_id=XP_002172185.1;extra_copy_number=0
Chr1	Liftoff	CDS	3034321	3034447	.	-	.	ID=cds-XP_002172185.1;Parent=rna-XM_002172149.2;Dbxref=GeneID:7052008,Genbank:XP_002172185.1;Name=XP_002172185.1;gbkey=CDS;locus_tag=SJAG_00916;orig_transcript_id=gnl|WGS:AATM|mrna_SJAG_00916T0;product=ChAPs family protein;protein_id=XP_002172185.1;extra_copy_number=0
Chr1	Liftoff	CDS	3034448	3034479	.	-	.	ID=cds-XP_002172185.1;Parent=rna-XM_002172149.2;Dbxref=GeneID:7052008,Genbank:XP_002172185.1;Name=XP_002172185.1;gbkey=CDS;locus_tag=SJAG_00916;orig_transcript_id=gnl|WGS:AATM|mrna_SJAG_00916T0;product=ChAPs family protein;protein_id=XP_002172185.1;extra_copy_number=0
Chr1	Liftoff	gene	3034591	3035551	.	+	.	ID=gene-SJAG_00915;Dbxref=GeneID:7052007;Name=SJAG_00915;gbkey=Gene;gene_biotype=protein_coding;locus_tag=SJAG_00915;coverage=1.0;sequence_ID=1.0;valid_ORFs=1;extra_copy_number=0;copy_num_ID=gene-SJAG_00915_0
Chr1	Liftoff	mRNA	3034591	3035551	.	+	.	ID=rna-XM_002172148.2;Parent=gene-SJAG_00915;Dbxref=GeneID:7052007,Genbank:XM_002172148.2;Name=XM_002172148.2;gbkey=mRNA;locus_tag=SJAG_00915;orig_protein_id=gnl|WGS:AATM|SJAG_00915|gb|EEB05891;orig_transcript_id=gnl|WGS:AATM|mrna_SJAG_00915T0;product=F0-ATPase epsilon subunit;transcript_id=XM_002172148.2;matches_ref_protein=True;valid_ORF=True;extra_copy_number=0
Chr1	Liftoff	exon	3034591	3034728	.	+	.	ID=exon-XM_002172148.2-1;Parent=rna-XM_002172148.2;Dbxref=GeneID:7052007,Genbank:XM_002172148.2;gbkey=mRNA;locus_tag=SJAG_00915;orig_protein_id=gnl|WGS:AATM|SJAG_00915|gb|EEB05891;orig_transcript_id=gnl|WGS:AATM|mrna_SJAG_00915T0;product=F0-ATPase epsilon subunit;transcript_id=XM_002172148.2;extra_copy_number=0
Chr1	Liftoff	exon	3034794	3035551	.	+	.	ID=exon-XM_002172148.2-2;Parent=rna-XM_002172148.2;Dbxref=GeneID:7052007,Genbank:XM_002172148.2;gbkey=mRNA;locus_tag=SJAG_00915;orig_protein_id=gnl|WGS:AATM|SJAG_00915|gb|EEB05891;orig_transcript_id=gnl|WGS:AATM|mrna_SJAG_00915T0;product=F0-ATPase epsilon subunit;transcript_id=XM_002172148.2;extra_copy_number=0
Chr1	Liftoff	CDS	3034700	3034728	.	+	.	ID=cds-XP_002172184.1;Parent=rna-XM_002172148.2;Dbxref=GeneID:7052007,Genbank:XP_002172184.1;Name=XP_002172184.1;gbkey=CDS;locus_tag=SJAG_00915;orig_transcript_id=gnl|WGS:AATM|mrna_SJAG_00915T0;product=F0-ATPase epsilon subunit;protein_id=XP_002172184.1;extra_copy_number=0
Chr1	Liftoff	CDS	3034794	3034977	.	+	.	ID=cds-XP_002172184.1;Parent=rna-XM_002172148.2;Dbxref=GeneID:7052007,Genbank:XP_002172184.1;Name=XP_002172184.1;gbkey=CDS;locus_tag=SJAG_00915;orig_transcript_id=gnl|WGS:AATM|mrna_SJAG_00915T0;product=F0-ATPase epsilon subunit;protein_id=XP_002172184.1;extra_copy_number=0
Chr1	Liftoff	gene	3035613	3041438	.	+	.	ID=gene-SJAG_00914;Dbxref=GeneID:7052006;Name=SJAG_00914;gbkey=Gene;gene_biotype=protein_coding;locus_tag=SJAG_00914;coverage=1.0;sequence_ID=1.0;valid_ORFs=1;extra_copy_number=0;copy_num_ID=gene-SJAG_00914_0
Chr1	Liftoff	mRNA	3035613	3041438	.	+	.	ID=rna-XM_002172147.2;Parent=gene-SJAG_00914;Dbxref=GeneID:7052006,Genbank:XM_002172147.2;Name=XM_002172147.2;gbkey=mRNA;locus_tag=SJAG_00914;orig_protein_id=gnl|WGS:AATM|SJAG_00914|gb|EEB05890;orig_transcript_id=gnl|WGS:AATM|mrna_SJAG_00914T0;product=HIRA interacting protein Hip3;transcript_id=XM_002172147.2;matches_ref_protein=True;valid_ORF=True;extra_copy_number=0
Chr1	Liftoff	exon	3035613	3041438	.	+	.	ID=exon-XM_002172147.2-1;Parent=rna-XM_002172147.2;Dbxref=GeneID:7052006,Genbank:XM_002172147.2;gbkey=mRNA;locus_tag=SJAG_00914;orig_protein_id=gnl|WGS:AATM|SJAG_00914|gb|EEB05890;orig_transcript_id=gnl|WGS:AATM|mrna_SJAG_00914T0;product=HIRA interacting protein Hip3;transcript_id=XM_002172147.2;extra_copy_number=0
Chr1	Liftoff	CDS	3036530	3041281	.	+	.	ID=cds-XP_002172183.1;Parent=rna-XM_002172147.2;Dbxref=GeneID:7052006,Genbank:XP_002172183.1;Name=XP_002172183.1;gbkey=CDS;locus_tag=SJAG_00914;orig_transcript_id=gnl|WGS:AATM|mrna_SJAG_00914T0;product=HIRA interacting protein Hip3;protein_id=XP_002172183.1;extra_copy_number=0
Chr1	Liftoff	gene	3041414	3044801	.	+	.	ID=gene-SJAG_00913;Dbxref=GeneID:7052005;Name=SJAG_00913;gbkey=Gene;gene_biotype=protein_coding;locus_tag=SJAG_00913;coverage=1.0;sequence_ID=0.999;valid_ORFs=1;extra_copy_number=0;copy_num_ID=gene-SJAG_00913_0
Chr1	Liftoff	mRNA	3041414	3044801	.	+	.	ID=rna-XM_002172146.2;Parent=gene-SJAG_00913;Dbxref=GeneID:7052005,Genbank:XM_002172146.2;Name=XM_002172146.2;gbkey=mRNA;locus_tag=SJAG_00913;orig_protein_id=gnl|WGS:AATM|SJAG_00913|gb|EEB05889;orig_transcript_id=gnl|WGS:AATM|mrna_SJAG_00913T0;product=hira protein;transcript_id=XM_002172146.2;matches_ref_protein=False;valid_ORF=True;extra_copy_number=0
Chr1	Liftoff	exon	3041414	3041656	.	+	.	ID=exon-XM_002172146.2-1;Parent=rna-XM_002172146.2;Dbxref=GeneID:7052005,Genbank:XM_002172146.2;gbkey=mRNA;locus_tag=SJAG_00913;orig_protein_id=gnl|WGS:AATM|SJAG_00913|gb|EEB05889;orig_transcript_id=gnl|WGS:AATM|mrna_SJAG_00913T0;product=hira protein;transcript_id=XM_002172146.2;extra_copy_number=0
Chr1	Liftoff	exon	3041705	3041963	.	+	.	ID=exon-XM_002172146.2-2;Parent=rna-XM_002172146.2;Dbxref=GeneID:7052005,Genbank:XM_002172146.2;gbkey=mRNA;locus_tag=SJAG_00913;orig_protein_id=gnl|WGS:AATM|SJAG_00913|gb|EEB05889;orig_transcript_id=gnl|WGS:AATM|mrna_SJAG_00913T0;product=hira protein;transcript_id=XM_002172146.2;extra_copy_number=0
Chr1	Liftoff	exon	3042010	3042101	.	+	.	ID=exon-XM_002172146.2-3;Parent=rna-XM_002172146.2;Dbxref=GeneID:7052005,Genbank:XM_002172146.2;gbkey=mRNA;locus_tag=SJAG_00913;orig_protein_id=gnl|WGS:AATM|SJAG_00913|gb|EEB05889;orig_transcript_id=gnl|WGS:AATM|mrna_SJAG_00913T0;product=hira protein;transcript_id=XM_002172146.2;extra_copy_number=0
Chr1	Liftoff	exon	3042141	3042233	.	+	.	ID=exon-XM_002172146.2-4;Parent=rna-XM_002172146.2;Dbxref=GeneID:7052005,Genbank:XM_002172146.2;gbkey=mRNA;locus_tag=SJAG_00913;orig_protein_id=gnl|WGS:AATM|SJAG_00913|gb|EEB05889;orig_transcript_id=gnl|WGS:AATM|mrna_SJAG_00913T0;product=hira protein;transcript_id=XM_002172146.2;extra_copy_number=0
Chr1	Liftoff	exon	3042285	3042367	.	+	.	ID=exon-XM_002172146.2-5;Parent=rna-XM_002172146.2;Dbxref=GeneID:7052005,Genbank:XM_002172146.2;gbkey=mRNA;locus_tag=SJAG_00913;orig_protein_id=gnl|WGS:AATM|SJAG_00913|gb|EEB05889;orig_transcript_id=gnl|WGS:AATM|mrna_SJAG_00913T0;product=hira protein;transcript_id=XM_002172146.2;extra_copy_number=0
Chr1	Liftoff	exon	3042408	3042920	.	+	.	ID=exon-XM_002172146.2-6;Parent=rna-XM_002172146.2;Dbxref=GeneID:7052005,Genbank:XM_002172146.2;gbkey=mRNA;locus_tag=SJAG_00913;orig_protein_id=gnl|WGS:AATM|SJAG_00913|gb|EEB05889;orig_transcript_id=gnl|WGS:AATM|mrna_SJAG_00913T0;product=hira protein;transcript_id=XM_002172146.2;extra_copy_number=0
Chr1	Liftoff	exon	3042969	3044801	.	+	.	ID=exon-XM_002172146.2-7;Parent=rna-XM_002172146.2;Dbxref=GeneID:7052005,Genbank:XM_002172146.2;gbkey=mRNA;locus_tag=SJAG_00913;orig_protein_id=gnl|WGS:AATM|SJAG_00913|gb|EEB05889;orig_transcript_id=gnl|WGS:AATM|mrna_SJAG_00913T0;product=hira protein;transcript_id=XM_002172146.2;extra_copy_number=0
Chr1	Liftoff	CDS	3041620	3041656	.	+	.	ID=cds-XP_002172182.1;Parent=rna-XM_002172146.2;Dbxref=GeneID:7052005,Genbank:XP_002172182.1;Name=XP_002172182.1;gbkey=CDS;locus_tag=SJAG_00913;orig_transcript_id=gnl|WGS:AATM|mrna_SJAG_00913T0;product=hira protein;protein_id=XP_002172182.1;extra_copy_number=0
Chr1	Liftoff	CDS	3041705	3041963	.	+	.	ID=cds-XP_002172182.1;Parent=rna-XM_002172146.2;Dbxref=GeneID:7052005,Genbank:XP_002172182.1;Name=XP_002172182.1;gbkey=CDS;locus_tag=SJAG_00913;orig_transcript_id=gnl|WGS:AATM|mrna_SJAG_00913T0;product=hira protein;protein_id=XP_002172182.1;extra_copy_number=0
Chr1	Liftoff	CDS	3042010	3042101	.	+	.	ID=cds-XP_002172182.1;Parent=rna-XM_002172146.2;Dbxref=GeneID:7052005,Genbank:XP_002172182.1;Name=XP_002172182.1;gbkey=CDS;locus_tag=SJAG_00913;orig_transcript_id=gnl|WGS:AATM|mrna_SJAG_00913T0;product=hira protein;protein_id=XP_002172182.1;extra_copy_number=0
Chr1	Liftoff	CDS	3042141	3042233	.	+	.	ID=cds-XP_002172182.1;Parent=rna-XM_002172146.2;Dbxref=GeneID:7052005,Genbank:XP_002172182.1;Name=XP_002172182.1;gbkey=CDS;locus_tag=SJAG_00913;orig_transcript_id=gnl|WGS:AATM|mrna_SJAG_00913T0;product=hira protein;protein_id=XP_002172182.1;extra_copy_number=0
Chr1	Liftoff	CDS	3042285	3042367	.	+	.	ID=cds-XP_002172182.1;Parent=rna-XM_002172146.2;Dbxref=GeneID:7052005,Genbank:XP_002172182.1;Name=XP_002172182.1;gbkey=CDS;locus_tag=SJAG_00913;orig_transcript_id=gnl|WGS:AATM|mrna_SJAG_00913T0;product=hira protein;protein_id=XP_002172182.1;extra_copy_number=0
Chr1	Liftoff	CDS	3042408	3042920	.	+	.	ID=cds-XP_002172182.1;Parent=rna-XM_002172146.2;Dbxref=GeneID:7052005,Genbank:XP_002172182.1;Name=XP_002172182.1;gbkey=CDS;locus_tag=SJAG_00913;orig_transcript_id=gnl|WGS:AATM|mrna_SJAG_00913T0;product=hira protein;protein_id=XP_002172182.1;extra_copy_number=0
Chr1	Liftoff	CDS	3042969	3044648	.	+	.	ID=cds-XP_002172182.1;Parent=rna-XM_002172146.2;Dbxref=GeneID:7052005,Genbank:XP_002172182.1;Name=XP_002172182.1;gbkey=CDS;locus_tag=SJAG_00913;orig_transcript_id=gnl|WGS:AATM|mrna_SJAG_00913T0;product=hira protein;protein_id=XP_002172182.1;extra_copy_number=0
Chr1	Liftoff	gene	3044721	3045472	.	-	.	ID=gene-SJAG_00912;Dbxref=GeneID:7052004;Name=SJAG_00912;end_range=2396362,.;gbkey=Gene;gene_biotype=protein_coding;locus_tag=SJAG_00912;partial=true;start_range=.,2395556;coverage=0.979;sequence_ID=0.979;valid_ORFs=0;extra_copy_number=0;copy_num_ID=gene-SJAG_00912_0
Chr1	Liftoff	mRNA	3044721	3045472	.	-	.	ID=rna-XM_002172145.2;Parent=gene-SJAG_00912;Dbxref=GeneID:7052004,Genbank:XM_002172145.2;Name=XM_002172145.2;end_range=2396362,.;gbkey=mRNA;locus_tag=SJAG_00912;orig_protein_id=gnl|WGS:AATM|SJAG_00912|gb|EEB05888;orig_transcript_id=gnl|WGS:AATM|mrna_SJAG_00912T0;partial=true;product=RNA-binding protein Tma20;start_range=.,2395556;transcript_id=XM_002172145.2;matches_ref_protein=False;valid_ORF=False;missing_start_codon=True;extra_copy_number=0
Chr1	Liftoff	exon	3044721	3044793	.	-	.	ID=exon-XM_002172145.2-5;Parent=rna-XM_002172145.2;Dbxref=GeneID:7052004,Genbank:XM_002172145.2;gbkey=mRNA;locus_tag=SJAG_00912;orig_protein_id=gnl|WGS:AATM|SJAG_00912|gb|EEB05888;orig_transcript_id=gnl|WGS:AATM|mrna_SJAG_00912T0;partial=true;product=RNA-binding protein Tma20;start_range=.,2395556;transcript_id=XM_002172145.2;extra_copy_number=0
Chr1	Liftoff	exon	3044844	3045048	.	-	.	ID=exon-XM_002172145.2-4;Parent=rna-XM_002172145.2;Dbxref=GeneID:7052004,Genbank:XM_002172145.2;gbkey=mRNA;locus_tag=SJAG_00912;orig_protein_id=gnl|WGS:AATM|SJAG_00912|gb|EEB05888;orig_transcript_id=gnl|WGS:AATM|mrna_SJAG_00912T0;partial=true;product=RNA-binding protein Tma20;transcript_id=XM_002172145.2;extra_copy_number=0
Chr1	Liftoff	exon	3045107	3045204	.	-	.	ID=exon-XM_002172145.2-3;Parent=rna-XM_002172145.2;Dbxref=GeneID:7052004,Genbank:XM_002172145.2;gbkey=mRNA;locus_tag=SJAG_00912;orig_protein_id=gnl|WGS:AATM|SJAG_00912|gb|EEB05888;orig_transcript_id=gnl|WGS:AATM|mrna_SJAG_00912T0;partial=true;product=RNA-binding protein Tma20;transcript_id=XM_002172145.2;extra_copy_number=0
Chr1	Liftoff	exon	3045320	3045472	.	-	.	ID=exon-XM_002172145.2-2;Parent=rna-XM_002172145.2;Dbxref=GeneID:7052004,Genbank:XM_002172145.2;gbkey=mRNA;locus_tag=SJAG_00912;orig_protein_id=gnl|WGS:AATM|SJAG_00912|gb|EEB05888;orig_transcript_id=gnl|WGS:AATM|mrna_SJAG_00912T0;partial=true;product=RNA-binding protein Tma20;transcript_id=XM_002172145.2;extra_copy_number=0
Chr1	Liftoff	CDS	3044721	3044793	.	-	.	ID=cds-XP_002172181.2;Parent=rna-XM_002172145.2;Dbxref=GeneID:7052004,Genbank:XP_002172181.2;Name=XP_002172181.2;gbkey=CDS;locus_tag=SJAG_00912;orig_transcript_id=gnl|WGS:AATM|mrna_SJAG_00912T0;product=RNA-binding protein Tma20;protein_id=XP_002172181.2;extra_copy_number=0
Chr1	Liftoff	CDS	3044844	3045048	.	-	.	ID=cds-XP_002172181.2;Parent=rna-XM_002172145.2;Dbxref=GeneID:7052004,Genbank:XP_002172181.2;Name=XP_002172181.2;gbkey=CDS;locus_tag=SJAG_00912;orig_transcript_id=gnl|WGS:AATM|mrna_SJAG_00912T0;product=RNA-binding protein Tma20;protein_id=XP_002172181.2;extra_copy_number=0
Chr1	Liftoff	CDS	3045107	3045204	.	-	.	ID=cds-XP_002172181.2;Parent=rna-XM_002172145.2;Dbxref=GeneID:7052004,Genbank:XP_002172181.2;Name=XP_002172181.2;gbkey=CDS;locus_tag=SJAG_00912;orig_transcript_id=gnl|WGS:AATM|mrna_SJAG_00912T0;product=RNA-binding protein Tma20;protein_id=XP_002172181.2;extra_copy_number=0
Chr1	Liftoff	CDS	3045320	3045472	.	-	.	ID=cds-XP_002172181.2;Parent=rna-XM_002172145.2;Dbxref=GeneID:7052004,Genbank:XP_002172181.2;Name=XP_002172181.2;gbkey=CDS;locus_tag=SJAG_00912;orig_transcript_id=gnl|WGS:AATM|mrna_SJAG_00912T0;product=RNA-binding protein Tma20;protein_id=XP_002172181.2;extra_copy_number=0
Chr1	Liftoff	gene	3045637	3047695	.	+	.	ID=gene-SJAG_00911;Dbxref=GeneID:7052003;Name=SJAG_00911;end_range=2398574,.;gbkey=Gene;gene_biotype=protein_coding;locus_tag=SJAG_00911;partial=true;start_range=.,2396516;coverage=1.0;sequence_ID=1.0;valid_ORFs=1;extra_copy_number=0;copy_num_ID=gene-SJAG_00911_0
Chr1	Liftoff	mRNA	3045637	3047695	.	+	.	ID=rna-XM_002172144.2;Parent=gene-SJAG_00911;Dbxref=GeneID:7052003,Genbank:XM_002172144.2;Name=XM_002172144.2;end_range=2398574,.;gbkey=mRNA;locus_tag=SJAG_00911;orig_protein_id=gnl|WGS:AATM|SJAG_00911|gb|EEB05887;orig_transcript_id=gnl|WGS:AATM|mrna_SJAG_00911T0;partial=true;product=complexed with Cdc5 protein Cwf4;start_range=.,2396516;transcript_id=XM_002172144.2;matches_ref_protein=True;valid_ORF=True;extra_copy_number=0
Chr1	Liftoff	exon	3045637	3045687	.	+	.	ID=exon-XM_002172144.2-1;Parent=rna-XM_002172144.2;Dbxref=GeneID:7052003,Genbank:XM_002172144.2;gbkey=mRNA;locus_tag=SJAG_00911;orig_protein_id=gnl|WGS:AATM|SJAG_00911|gb|EEB05887;orig_transcript_id=gnl|WGS:AATM|mrna_SJAG_00911T0;partial=true;product=complexed with Cdc5 protein Cwf4;start_range=.,2396516;transcript_id=XM_002172144.2;extra_copy_number=0
Chr1	Liftoff	exon	3045731	3047695	.	+	.	ID=exon-XM_002172144.2-2;Parent=rna-XM_002172144.2;Dbxref=GeneID:7052003,Genbank:XM_002172144.2;end_range=2398574,.;gbkey=mRNA;locus_tag=SJAG_00911;orig_protein_id=gnl|WGS:AATM|SJAG_00911|gb|EEB05887;orig_transcript_id=gnl|WGS:AATM|mrna_SJAG_00911T0;partial=true;product=complexed with Cdc5 protein Cwf4;transcript_id=XM_002172144.2;extra_copy_number=0
Chr1	Liftoff	CDS	3045637	3045687	.	+	.	ID=cds-XP_002172180.2;Parent=rna-XM_002172144.2;Dbxref=GeneID:7052003,Genbank:XP_002172180.2;Name=XP_002172180.2;gbkey=CDS;locus_tag=SJAG_00911;orig_transcript_id=gnl|WGS:AATM|mrna_SJAG_00911T0;product=complexed with Cdc5 protein Cwf4;protein_id=XP_002172180.2;extra_copy_number=0
Chr1	Liftoff	CDS	3045731	3047695	.	+	.	ID=cds-XP_002172180.2;Parent=rna-XM_002172144.2;Dbxref=GeneID:7052003,Genbank:XP_002172180.2;Name=XP_002172180.2;gbkey=CDS;locus_tag=SJAG_00911;orig_transcript_id=gnl|WGS:AATM|mrna_SJAG_00911T0;product=complexed with Cdc5 protein Cwf4;protein_id=XP_002172180.2;extra_copy_number=0
Chr1	Liftoff	gene	3048574	3050166	.	+	.	ID=gene-SJAG_00910;Dbxref=GeneID:7052002;Name=SJAG_00910;end_range=2401045,.;gbkey=Gene;gene_biotype=protein_coding;locus_tag=SJAG_00910;partial=true;start_range=.,2399453;coverage=1.0;sequence_ID=1.0;valid_ORFs=1;extra_copy_number=0;copy_num_ID=gene-SJAG_00910_0
Chr1	Liftoff	mRNA	3048574	3050166	.	+	.	ID=rna-XM_002172143.1;Parent=gene-SJAG_00910;Dbxref=GeneID:7052002,Genbank:XM_002172143.1;Name=XM_002172143.1;end_range=2401045,.;gbkey=mRNA;locus_tag=SJAG_00910;orig_protein_id=gnl|WGS:AATM|SJAG_00910|gb|EEB05886;orig_transcript_id=gnl|WGS:AATM|mrna_SJAG_00910T0;partial=true;product=zf-MYND type zinc finger protein;start_range=.,2399453;transcript_id=XM_002172143.1;matches_ref_protein=True;valid_ORF=True;extra_copy_number=0
Chr1	Liftoff	exon	3048574	3050166	.	+	.	ID=exon-XM_002172143.1-1;Parent=rna-XM_002172143.1;Dbxref=GeneID:7052002,Genbank:XM_002172143.1;end_range=2401045,.;gbkey=mRNA;locus_tag=SJAG_00910;orig_protein_id=gnl|WGS:AATM|SJAG_00910|gb|EEB05886;orig_transcript_id=gnl|WGS:AATM|mrna_SJAG_00910T0;partial=true;product=zf-MYND type zinc finger protein;start_range=.,2399453;transcript_id=XM_002172143.1;extra_copy_number=0
Chr1	Liftoff	CDS	3048574	3050166	.	+	.	ID=cds-XP_002172179.1;Parent=rna-XM_002172143.1;Dbxref=GeneID:7052002,Genbank:XP_002172179.1;Name=XP_002172179.1;gbkey=CDS;locus_tag=SJAG_00910;orig_transcript_id=gnl|WGS:AATM|mrna_SJAG_00910T0;product=zf-MYND type zinc finger protein;protein_id=XP_002172179.1;extra_copy_number=0
Chr1	Liftoff	gene	3051263	3051984	.	+	.	ID=gene-SJAG_00909;Dbxref=GeneID:7052001;Name=SJAG_00909;gbkey=Gene;gene_biotype=protein_coding;locus_tag=SJAG_00909;coverage=1.0;sequence_ID=1.0;valid_ORFs=1;extra_copy_number=0;copy_num_ID=gene-SJAG_00909_0
Chr1	Liftoff	mRNA	3051263	3051984	.	+	.	ID=rna-XM_002172142.2;Parent=gene-SJAG_00909;Dbxref=GeneID:7052001,Genbank:XM_002172142.2;Name=XM_002172142.2;gbkey=mRNA;locus_tag=SJAG_00909;orig_protein_id=gnl|WGS:AATM|SJAG_00909|gb|EEB05885;orig_transcript_id=gnl|WGS:AATM|mrna_SJAG_00909T0;product=mediator complex subunit Med10;transcript_id=XM_002172142.2;matches_ref_protein=True;valid_ORF=True;extra_copy_number=0
Chr1	Liftoff	exon	3051263	3051984	.	+	.	ID=exon-XM_002172142.2-1;Parent=rna-XM_002172142.2;Dbxref=GeneID:7052001,Genbank:XM_002172142.2;gbkey=mRNA;locus_tag=SJAG_00909;orig_protein_id=gnl|WGS:AATM|SJAG_00909|gb|EEB05885;orig_transcript_id=gnl|WGS:AATM|mrna_SJAG_00909T0;product=mediator complex subunit Med10;transcript_id=XM_002172142.2;extra_copy_number=0
Chr1	Liftoff	CDS	3051421	3051855	.	+	.	ID=cds-XP_002172178.1;Parent=rna-XM_002172142.2;Dbxref=GeneID:7052001,Genbank:XP_002172178.1;Name=XP_002172178.1;gbkey=CDS;locus_tag=SJAG_00909;orig_transcript_id=gnl|WGS:AATM|mrna_SJAG_00909T0;product=mediator complex subunit Med10;protein_id=XP_002172178.1;extra_copy_number=0
Chr1	Liftoff	gene	3051811	3053291	.	-	.	ID=gene-SJAG_00908;Dbxref=GeneID:7052000;Name=SJAG_00908;gbkey=Gene;gene_biotype=protein_coding;locus_tag=SJAG_00908;coverage=1.0;sequence_ID=1.0;valid_ORFs=1;extra_copy_number=0;copy_num_ID=gene-SJAG_00908_0
Chr1	Liftoff	mRNA	3051811	3053291	.	-	.	ID=rna-XM_002172141.2;Parent=gene-SJAG_00908;Dbxref=GeneID:7052000,Genbank:XM_002172141.2;Name=XM_002172141.2;gbkey=mRNA;locus_tag=SJAG_00908;orig_protein_id=gnl|WGS:AATM|SJAG_00908|gb|EEB05884;orig_transcript_id=gnl|WGS:AATM|mrna_SJAG_00908T0;product=Mde2 protein;transcript_id=XM_002172141.2;matches_ref_protein=True;valid_ORF=True;extra_copy_number=0
Chr1	Liftoff	exon	3051811	3052313	.	-	.	ID=exon-XM_002172141.2-2;Parent=rna-XM_002172141.2;Dbxref=GeneID:7052000,Genbank:XM_002172141.2;gbkey=mRNA;locus_tag=SJAG_00908;orig_protein_id=gnl|WGS:AATM|SJAG_00908|gb|EEB05884;orig_transcript_id=gnl|WGS:AATM|mrna_SJAG_00908T0;product=Mde2 protein;transcript_id=XM_002172141.2;extra_copy_number=0
Chr1	Liftoff	exon	3052360	3053291	.	-	.	ID=exon-XM_002172141.2-1;Parent=rna-XM_002172141.2;Dbxref=GeneID:7052000,Genbank:XM_002172141.2;gbkey=mRNA;locus_tag=SJAG_00908;orig_protein_id=gnl|WGS:AATM|SJAG_00908|gb|EEB05884;orig_transcript_id=gnl|WGS:AATM|mrna_SJAG_00908T0;product=Mde2 protein;transcript_id=XM_002172141.2;extra_copy_number=0
Chr1	Liftoff	CDS	3052080	3052313	.	-	.	ID=cds-XP_002172177.1;Parent=rna-XM_002172141.2;Dbxref=GeneID:7052000,Genbank:XP_002172177.1;Name=XP_002172177.1;gbkey=CDS;locus_tag=SJAG_00908;orig_transcript_id=gnl|WGS:AATM|mrna_SJAG_00908T0;product=Mde2 protein;protein_id=XP_002172177.1;extra_copy_number=0
Chr1	Liftoff	CDS	3052360	3053073	.	-	.	ID=cds-XP_002172177.1;Parent=rna-XM_002172141.2;Dbxref=GeneID:7052000,Genbank:XP_002172177.1;Name=XP_002172177.1;gbkey=CDS;locus_tag=SJAG_00908;orig_transcript_id=gnl|WGS:AATM|mrna_SJAG_00908T0;product=Mde2 protein;protein_id=XP_002172177.1;extra_copy_number=0
Chr1	Liftoff	gene	3053227	3054844	.	-	.	ID=gene-SJAG_00907;Dbxref=GeneID:7051999;Name=SJAG_00907;gbkey=Gene;gene_biotype=protein_coding;locus_tag=SJAG_00907;coverage=1.0;sequence_ID=1.0;valid_ORFs=1;extra_copy_number=0;copy_num_ID=gene-SJAG_00907_0
Chr1	Liftoff	mRNA	3053227	3054844	.	-	.	ID=rna-XM_002172140.2;Parent=gene-SJAG_00907;Dbxref=GeneID:7051999,Genbank:XM_002172140.2;Name=XM_002172140.2;gbkey=mRNA;locus_tag=SJAG_00907;orig_protein_id=gnl|WGS:AATM|SJAG_00907|gb|EEB05883;orig_transcript_id=gnl|WGS:AATM|mrna_SJAG_00907T0;product=cortical component Lsb5;transcript_id=XM_002172140.2;matches_ref_protein=True;valid_ORF=True;extra_copy_number=0
Chr1	Liftoff	exon	3053227	3054268	.	-	.	ID=exon-XM_002172140.2-2;Parent=rna-XM_002172140.2;Dbxref=GeneID:7051999,Genbank:XM_002172140.2;gbkey=mRNA;locus_tag=SJAG_00907;orig_protein_id=gnl|WGS:AATM|SJAG_00907|gb|EEB05883;orig_transcript_id=gnl|WGS:AATM|mrna_SJAG_00907T0;product=cortical component Lsb5;transcript_id=XM_002172140.2;extra_copy_number=0
Chr1	Liftoff	exon	3054597	3054844	.	-	.	ID=exon-XM_002172140.2-1;Parent=rna-XM_002172140.2;Dbxref=GeneID:7051999,Genbank:XM_002172140.2;gbkey=mRNA;locus_tag=SJAG_00907;orig_protein_id=gnl|WGS:AATM|SJAG_00907|gb|EEB05883;orig_transcript_id=gnl|WGS:AATM|mrna_SJAG_00907T0;product=cortical component Lsb5;transcript_id=XM_002172140.2;extra_copy_number=0
Chr1	Liftoff	CDS	3053325	3054268	.	-	.	ID=cds-XP_002172176.1;Parent=rna-XM_002172140.2;Dbxref=GeneID:7051999,Genbank:XP_002172176.1;Name=XP_002172176.1;gbkey=CDS;locus_tag=SJAG_00907;orig_transcript_id=gnl|WGS:AATM|mrna_SJAG_00907T0;product=cortical component Lsb5;protein_id=XP_002172176.1;extra_copy_number=0
Chr1	Liftoff	CDS	3054597	3054648	.	-	.	ID=cds-XP_002172176.1;Parent=rna-XM_002172140.2;Dbxref=GeneID:7051999,Genbank:XP_002172176.1;Name=XP_002172176.1;gbkey=CDS;locus_tag=SJAG_00907;orig_transcript_id=gnl|WGS:AATM|mrna_SJAG_00907T0;product=cortical component Lsb5;protein_id=XP_002172176.1;extra_copy_number=0
Chr1	Liftoff	gene	3055155	3056442	.	+	.	ID=gene-SJAG_00906;Dbxref=GeneID:7051998;Name=SJAG_00906;gbkey=Gene;gene_biotype=protein_coding;locus_tag=SJAG_00906;coverage=1.0;sequence_ID=1.0;valid_ORFs=1;extra_copy_number=0;copy_num_ID=gene-SJAG_00906_0
Chr1	Liftoff	mRNA	3055155	3056442	.	+	.	ID=rna-XM_002172139.2;Parent=gene-SJAG_00906;Dbxref=GeneID:7051998,Genbank:XM_002172139.2;Name=XM_002172139.2;gbkey=mRNA;locus_tag=SJAG_00906;orig_protein_id=gnl|WGS:AATM|SJAG_00906|gb|EEB05882;orig_transcript_id=gnl|WGS:AATM|mrna_SJAG_00906T0;product=ADP-ribosylation factor Sar1;transcript_id=XM_002172139.2;matches_ref_protein=True;valid_ORF=True;extra_copy_number=0
Chr1	Liftoff	exon	3055155	3056442	.	+	.	ID=exon-XM_002172139.2-1;Parent=rna-XM_002172139.2;Dbxref=GeneID:7051998,Genbank:XM_002172139.2;gbkey=mRNA;locus_tag=SJAG_00906;orig_protein_id=gnl|WGS:AATM|SJAG_00906|gb|EEB05882;orig_transcript_id=gnl|WGS:AATM|mrna_SJAG_00906T0;product=ADP-ribosylation factor Sar1;transcript_id=XM_002172139.2;extra_copy_number=0
Chr1	Liftoff	CDS	3055288	3055860	.	+	.	ID=cds-XP_002172175.1;Parent=rna-XM_002172139.2;Dbxref=GeneID:7051998,Genbank:XP_002172175.1;Name=XP_002172175.1;gbkey=CDS;locus_tag=SJAG_00906;orig_transcript_id=gnl|WGS:AATM|mrna_SJAG_00906T0;product=ADP-ribosylation factor Sar1;protein_id=XP_002172175.1;extra_copy_number=0
Chr1	Liftoff	gene	3055254	3057094	.	-	.	ID=gene-SJAG_00905;Dbxref=GeneID:7051997;Name=SJAG_00905;gbkey=Gene;gene_biotype=protein_coding;locus_tag=SJAG_00905;coverage=1.0;sequence_ID=1.0;valid_ORFs=1;extra_copy_number=0;copy_num_ID=gene-SJAG_00905_0
Chr1	Liftoff	mRNA	3055254	3057094	.	-	.	ID=rna-XM_002172138.2;Parent=gene-SJAG_00905;Dbxref=GeneID:7051997,Genbank:XM_002172138.2;Name=XM_002172138.2;gbkey=mRNA;locus_tag=SJAG_00905;orig_protein_id=gnl|WGS:AATM|SJAG_00905|gb|EEB05881;orig_transcript_id=gnl|WGS:AATM|mrna_SJAG_00905T0;product=hypothetical protein;transcript_id=XM_002172138.2;matches_ref_protein=True;valid_ORF=True;extra_copy_number=0
Chr1	Liftoff	exon	3055254	3056404	.	-	.	ID=exon-XM_002172138.2-3;Parent=rna-XM_002172138.2;Dbxref=GeneID:7051997,Genbank:XM_002172138.2;gbkey=mRNA;locus_tag=SJAG_00905;orig_protein_id=gnl|WGS:AATM|SJAG_00905|gb|EEB05881;orig_transcript_id=gnl|WGS:AATM|mrna_SJAG_00905T0;product=hypothetical protein;transcript_id=XM_002172138.2;extra_copy_number=0
Chr1	Liftoff	exon	3056576	3056808	.	-	.	ID=exon-XM_002172138.2-2;Parent=rna-XM_002172138.2;Dbxref=GeneID:7051997,Genbank:XM_002172138.2;gbkey=mRNA;locus_tag=SJAG_00905;orig_protein_id=gnl|WGS:AATM|SJAG_00905|gb|EEB05881;orig_transcript_id=gnl|WGS:AATM|mrna_SJAG_00905T0;product=hypothetical protein;transcript_id=XM_002172138.2;extra_copy_number=0
Chr1	Liftoff	exon	3056873	3057094	.	-	.	ID=exon-XM_002172138.2-1;Parent=rna-XM_002172138.2;Dbxref=GeneID:7051997,Genbank:XM_002172138.2;gbkey=mRNA;locus_tag=SJAG_00905;orig_protein_id=gnl|WGS:AATM|SJAG_00905|gb|EEB05881;orig_transcript_id=gnl|WGS:AATM|mrna_SJAG_00905T0;product=hypothetical protein;transcript_id=XM_002172138.2;extra_copy_number=0
Chr1	Liftoff	CDS	3056010	3056404	.	-	.	ID=cds-XP_002172174.1;Parent=rna-XM_002172138.2;Dbxref=GeneID:7051997,Genbank:XP_002172174.1;Name=XP_002172174.1;gbkey=CDS;locus_tag=SJAG_00905;orig_transcript_id=gnl|WGS:AATM|mrna_SJAG_00905T0;product=hypothetical protein;protein_id=XP_002172174.1;extra_copy_number=0
Chr1	Liftoff	CDS	3056576	3056808	.	-	.	ID=cds-XP_002172174.1;Parent=rna-XM_002172138.2;Dbxref=GeneID:7051997,Genbank:XP_002172174.1;Name=XP_002172174.1;gbkey=CDS;locus_tag=SJAG_00905;orig_transcript_id=gnl|WGS:AATM|mrna_SJAG_00905T0;product=hypothetical protein;protein_id=XP_002172174.1;extra_copy_number=0
Chr1	Liftoff	CDS	3056873	3056979	.	-	.	ID=cds-XP_002172174.1;Parent=rna-XM_002172138.2;Dbxref=GeneID:7051997,Genbank:XP_002172174.1;Name=XP_002172174.1;gbkey=CDS;locus_tag=SJAG_00905;orig_transcript_id=gnl|WGS:AATM|mrna_SJAG_00905T0;product=hypothetical protein;protein_id=XP_002172174.1;extra_copy_number=0
Chr1	Liftoff	gene	3057206	3060633	.	+	.	ID=gene-SJAG_00904;Dbxref=GeneID:7051996;Name=SJAG_00904;gbkey=Gene;gene_biotype=protein_coding;locus_tag=SJAG_00904;coverage=1.0;sequence_ID=1.0;valid_ORFs=1;extra_copy_number=0;copy_num_ID=gene-SJAG_00904_0
Chr1	Liftoff	mRNA	3057206	3060633	.	+	.	ID=rna-XM_002172137.2;Parent=gene-SJAG_00904;Dbxref=GeneID:7051996,Genbank:XM_002172137.2;Name=XM_002172137.2;gbkey=mRNA;locus_tag=SJAG_00904;orig_protein_id=gnl|WGS:AATM|SJAG_00904|gb|EEB05880;orig_transcript_id=gnl|WGS:AATM|mrna_SJAG_00904T0;product=mediator complex subunit Srb4;transcript_id=XM_002172137.2;matches_ref_protein=True;valid_ORF=True;extra_copy_number=0
Chr1	Liftoff	exon	3057206	3057315	.	+	.	ID=exon-XM_002172137.2-1;Parent=rna-XM_002172137.2;Dbxref=GeneID:7051996,Genbank:XM_002172137.2;gbkey=mRNA;locus_tag=SJAG_00904;orig_protein_id=gnl|WGS:AATM|SJAG_00904|gb|EEB05880;orig_transcript_id=gnl|WGS:AATM|mrna_SJAG_00904T0;product=mediator complex subunit Srb4;transcript_id=XM_002172137.2;extra_copy_number=0
Chr1	Liftoff	exon	3057409	3057633	.	+	.	ID=exon-XM_002172137.2-2;Parent=rna-XM_002172137.2;Dbxref=GeneID:7051996,Genbank:XM_002172137.2;gbkey=mRNA;locus_tag=SJAG_00904;orig_protein_id=gnl|WGS:AATM|SJAG_00904|gb|EEB05880;orig_transcript_id=gnl|WGS:AATM|mrna_SJAG_00904T0;product=mediator complex subunit Srb4;transcript_id=XM_002172137.2;extra_copy_number=0
Chr1	Liftoff	exon	3057725	3060633	.	+	.	ID=exon-XM_002172137.2-3;Parent=rna-XM_002172137.2;Dbxref=GeneID:7051996,Genbank:XM_002172137.2;gbkey=mRNA;locus_tag=SJAG_00904;orig_protein_id=gnl|WGS:AATM|SJAG_00904|gb|EEB05880;orig_transcript_id=gnl|WGS:AATM|mrna_SJAG_00904T0;product=mediator complex subunit Srb4;transcript_id=XM_002172137.2;extra_copy_number=0
Chr1	Liftoff	CDS	3057236	3057315	.	+	.	ID=cds-XP_002172173.1;Parent=rna-XM_002172137.2;Dbxref=GeneID:7051996,Genbank:XP_002172173.1;Name=XP_002172173.1;gbkey=CDS;locus_tag=SJAG_00904;orig_transcript_id=gnl|WGS:AATM|mrna_SJAG_00904T0;product=mediator complex subunit Srb4;protein_id=XP_002172173.1;extra_copy_number=0
Chr1	Liftoff	CDS	3057409	3057633	.	+	.	ID=cds-XP_002172173.1;Parent=rna-XM_002172137.2;Dbxref=GeneID:7051996,Genbank:XP_002172173.1;Name=XP_002172173.1;gbkey=CDS;locus_tag=SJAG_00904;orig_transcript_id=gnl|WGS:AATM|mrna_SJAG_00904T0;product=mediator complex subunit Srb4;protein_id=XP_002172173.1;extra_copy_number=0
Chr1	Liftoff	CDS	3057725	3058979	.	+	.	ID=cds-XP_002172173.1;Parent=rna-XM_002172137.2;Dbxref=GeneID:7051996,Genbank:XP_002172173.1;Name=XP_002172173.1;gbkey=CDS;locus_tag=SJAG_00904;orig_transcript_id=gnl|WGS:AATM|mrna_SJAG_00904T0;product=mediator complex subunit Srb4;protein_id=XP_002172173.1;extra_copy_number=0
Chr1	Liftoff	gene	3058837	3059959	.	-	.	ID=gene-SJAG_00903;Dbxref=GeneID:7051995;Name=SJAG_00903;gbkey=Gene;gene_biotype=protein_coding;locus_tag=SJAG_00903;coverage=1.0;sequence_ID=1.0;valid_ORFs=1;extra_copy_number=0;copy_num_ID=gene-SJAG_00903_0
Chr1	Liftoff	mRNA	3058837	3059959	.	-	.	ID=rna-XM_002172136.2;Parent=gene-SJAG_00903;Dbxref=GeneID:7051995,Genbank:XM_002172136.2;Name=XM_002172136.2;gbkey=mRNA;locus_tag=SJAG_00903;orig_protein_id=gnl|WGS:AATM|SJAG_00903|gb|EEB05879;orig_transcript_id=gnl|WGS:AATM|mrna_SJAG_00903T0;product=ChaC-like protein;transcript_id=XM_002172136.2;matches_ref_protein=True;valid_ORF=True;extra_copy_number=0
Chr1	Liftoff	exon	3058837	3059959	.	-	.	ID=exon-XM_002172136.2-1;Parent=rna-XM_002172136.2;Dbxref=GeneID:7051995,Genbank:XM_002172136.2;gbkey=mRNA;locus_tag=SJAG_00903;orig_protein_id=gnl|WGS:AATM|SJAG_00903|gb|EEB05879;orig_transcript_id=gnl|WGS:AATM|mrna_SJAG_00903T0;product=ChaC-like protein;transcript_id=XM_002172136.2;extra_copy_number=0
Chr1	Liftoff	CDS	3059060	3059752	.	-	.	ID=cds-XP_002172172.1;Parent=rna-XM_002172136.2;Dbxref=GeneID:7051995,Genbank:XP_002172172.1;Name=XP_002172172.1;gbkey=CDS;locus_tag=SJAG_00903;orig_transcript_id=gnl|WGS:AATM|mrna_SJAG_00903T0;product=ChaC-like protein;protein_id=XP_002172172.1;extra_copy_number=0
Chr1	Liftoff	gene	3059893	3060751	.	-	.	ID=gene-SJAG_00902;Dbxref=GeneID:7051994;Name=SJAG_00902;gbkey=Gene;gene_biotype=protein_coding;locus_tag=SJAG_00902;coverage=1.0;sequence_ID=1.0;valid_ORFs=1;extra_copy_number=0;copy_num_ID=gene-SJAG_00902_0
Chr1	Liftoff	mRNA	3059893	3060751	.	-	.	ID=rna-XM_002172135.2;Parent=gene-SJAG_00902;Dbxref=GeneID:7051994,Genbank:XM_002172135.2;Name=XM_002172135.2;gbkey=mRNA;locus_tag=SJAG_00902;orig_protein_id=gnl|WGS:AATM|SJAG_00902|gb|EEB05878;orig_transcript_id=gnl|WGS:AATM|mrna_SJAG_00902T0;product=acyl-CoA thioesterase;transcript_id=XM_002172135.2;matches_ref_protein=True;valid_ORF=True;extra_copy_number=0
Chr1	Liftoff	exon	3059893	3060751	.	-	.	ID=exon-XM_002172135.2-1;Parent=rna-XM_002172135.2;Dbxref=GeneID:7051994,Genbank:XM_002172135.2;gbkey=mRNA;locus_tag=SJAG_00902;orig_protein_id=gnl|WGS:AATM|SJAG_00902|gb|EEB05878;orig_transcript_id=gnl|WGS:AATM|mrna_SJAG_00902T0;product=acyl-CoA thioesterase;transcript_id=XM_002172135.2;extra_copy_number=0
Chr1	Liftoff	CDS	3059990	3060499	.	-	.	ID=cds-XP_002172171.1;Parent=rna-XM_002172135.2;Dbxref=GeneID:7051994,Genbank:XP_002172171.1;Name=XP_002172171.1;gbkey=CDS;locus_tag=SJAG_00902;orig_transcript_id=gnl|WGS:AATM|mrna_SJAG_00902T0;product=acyl-CoA thioesterase;protein_id=XP_002172171.1;extra_copy_number=0
Chr1	Liftoff	gene	3061017	3062395	.	-	.	ID=gene-SJAG_00901;Dbxref=GeneID:7051993;Name=SJAG_00901;end_range=2413273,.;gbkey=Gene;gene_biotype=protein_coding;locus_tag=SJAG_00901;partial=true;start_range=.,2411895;coverage=1.0;sequence_ID=1.0;valid_ORFs=1;extra_copy_number=0;copy_num_ID=gene-SJAG_00901_0
Chr1	Liftoff	mRNA	3061017	3062395	.	-	.	ID=rna-XM_002172134.1;Parent=gene-SJAG_00901;Dbxref=GeneID:7051993,Genbank:XM_002172134.1;Name=XM_002172134.1;end_range=2413273,.;gbkey=mRNA;locus_tag=SJAG_00901;orig_protein_id=gnl|WGS:AATM|SJAG_00901|gb|EEB05877;orig_transcript_id=gnl|WGS:AATM|mrna_SJAG_00901T0;partial=true;product=transcription factor TFIIH complex subunit Tfb2;start_range=.,2411895;transcript_id=XM_002172134.1;matches_ref_protein=True;valid_ORF=True;extra_copy_number=0
Chr1	Liftoff	exon	3061017	3062028	.	-	.	ID=exon-XM_002172134.1-2;Parent=rna-XM_002172134.1;Dbxref=GeneID:7051993,Genbank:XM_002172134.1;gbkey=mRNA;locus_tag=SJAG_00901;orig_protein_id=gnl|WGS:AATM|SJAG_00901|gb|EEB05877;orig_transcript_id=gnl|WGS:AATM|mrna_SJAG_00901T0;partial=true;product=transcription factor TFIIH complex subunit Tfb2;start_range=.,2411895;transcript_id=XM_002172134.1;extra_copy_number=0
Chr1	Liftoff	exon	3062073	3062395	.	-	.	ID=exon-XM_002172134.1-1;Parent=rna-XM_002172134.1;Dbxref=GeneID:7051993,Genbank:XM_002172134.1;end_range=2413273,.;gbkey=mRNA;locus_tag=SJAG_00901;orig_protein_id=gnl|WGS:AATM|SJAG_00901|gb|EEB05877;orig_transcript_id=gnl|WGS:AATM|mrna_SJAG_00901T0;partial=true;product=transcription factor TFIIH complex subunit Tfb2;transcript_id=XM_002172134.1;extra_copy_number=0
Chr1	Liftoff	CDS	3061017	3062028	.	-	.	ID=cds-XP_002172170.1;Parent=rna-XM_002172134.1;Dbxref=GeneID:7051993,Genbank:XP_002172170.1;Name=XP_002172170.1;gbkey=CDS;locus_tag=SJAG_00901;orig_transcript_id=gnl|WGS:AATM|mrna_SJAG_00901T0;product=transcription factor TFIIH complex subunit Tfb2;protein_id=XP_002172170.1;extra_copy_number=0
Chr1	Liftoff	CDS	3062073	3062395	.	-	.	ID=cds-XP_002172170.1;Parent=rna-XM_002172134.1;Dbxref=GeneID:7051993,Genbank:XP_002172170.1;Name=XP_002172170.1;gbkey=CDS;locus_tag=SJAG_00901;orig_transcript_id=gnl|WGS:AATM|mrna_SJAG_00901T0;product=transcription factor TFIIH complex subunit Tfb2;protein_id=XP_002172170.1;extra_copy_number=0
Chr1	Liftoff	gene	3062718	3063822	.	-	.	ID=gene-SJAG_00900;Dbxref=GeneID:7051992;Name=SJAG_00900;gbkey=Gene;gene_biotype=protein_coding;locus_tag=SJAG_00900;partial=true;start_range=.,2413596;coverage=1.0;sequence_ID=1.0;valid_ORFs=1;extra_copy_number=0;copy_num_ID=gene-SJAG_00900_0
Chr1	Liftoff	mRNA	3062718	3063822	.	-	.	ID=rna-XM_002172133.2;Parent=gene-SJAG_00900;Dbxref=GeneID:7051992,Genbank:XM_002172133.2;Name=XM_002172133.2;gbkey=mRNA;locus_tag=SJAG_00900;orig_protein_id=gnl|WGS:AATM|SJAG_00900|gb|EEB05876;orig_transcript_id=gnl|WGS:AATM|mrna_SJAG_00900T0;partial=true;product=vacuolar sorting protein Did2;start_range=.,2413596;transcript_id=XM_002172133.2;matches_ref_protein=True;valid_ORF=True;extra_copy_number=0
Chr1	Liftoff	exon	3062718	3062939	.	-	.	ID=exon-XM_002172133.2-7;Parent=rna-XM_002172133.2;Dbxref=GeneID:7051992,Genbank:XM_002172133.2;gbkey=mRNA;locus_tag=SJAG_00900;orig_protein_id=gnl|WGS:AATM|SJAG_00900|gb|EEB05876;orig_transcript_id=gnl|WGS:AATM|mrna_SJAG_00900T0;partial=true;product=vacuolar sorting protein Did2;start_range=.,2413596;transcript_id=XM_002172133.2;extra_copy_number=0
Chr1	Liftoff	exon	3062999	3063070	.	-	.	ID=exon-XM_002172133.2-6;Parent=rna-XM_002172133.2;Dbxref=GeneID:7051992,Genbank:XM_002172133.2;gbkey=mRNA;locus_tag=SJAG_00900;orig_protein_id=gnl|WGS:AATM|SJAG_00900|gb|EEB05876;orig_transcript_id=gnl|WGS:AATM|mrna_SJAG_00900T0;partial=true;product=vacuolar sorting protein Did2;transcript_id=XM_002172133.2;extra_copy_number=0
Chr1	Liftoff	exon	3063184	3063252	.	-	.	ID=exon-XM_002172133.2-5;Parent=rna-XM_002172133.2;Dbxref=GeneID:7051992,Genbank:XM_002172133.2;gbkey=mRNA;locus_tag=SJAG_00900;orig_protein_id=gnl|WGS:AATM|SJAG_00900|gb|EEB05876;orig_transcript_id=gnl|WGS:AATM|mrna_SJAG_00900T0;partial=true;product=vacuolar sorting protein Did2;transcript_id=XM_002172133.2;extra_copy_number=0
Chr1	Liftoff	exon	3063326	3063472	.	-	.	ID=exon-XM_002172133.2-4;Parent=rna-XM_002172133.2;Dbxref=GeneID:7051992,Genbank:XM_002172133.2;gbkey=mRNA;locus_tag=SJAG_00900;orig_protein_id=gnl|WGS:AATM|SJAG_00900|gb|EEB05876;orig_transcript_id=gnl|WGS:AATM|mrna_SJAG_00900T0;partial=true;product=vacuolar sorting protein Did2;transcript_id=XM_002172133.2;extra_copy_number=0
Chr1	Liftoff	exon	3063531	3063608	.	-	.	ID=exon-XM_002172133.2-3;Parent=rna-XM_002172133.2;Dbxref=GeneID:7051992,Genbank:XM_002172133.2;gbkey=mRNA;locus_tag=SJAG_00900;orig_protein_id=gnl|WGS:AATM|SJAG_00900|gb|EEB05876;orig_transcript_id=gnl|WGS:AATM|mrna_SJAG_00900T0;partial=true;product=vacuolar sorting protein Did2;transcript_id=XM_002172133.2;extra_copy_number=0
Chr1	Liftoff	exon	3063649	3063668	.	-	.	ID=exon-XM_002172133.2-2;Parent=rna-XM_002172133.2;Dbxref=GeneID:7051992,Genbank:XM_002172133.2;gbkey=mRNA;locus_tag=SJAG_00900;orig_protein_id=gnl|WGS:AATM|SJAG_00900|gb|EEB05876;orig_transcript_id=gnl|WGS:AATM|mrna_SJAG_00900T0;partial=true;product=vacuolar sorting protein Did2;transcript_id=XM_002172133.2;extra_copy_number=0
Chr1	Liftoff	exon	3063738	3063822	.	-	.	ID=exon-XM_002172133.2-1;Parent=rna-XM_002172133.2;Dbxref=GeneID:7051992,Genbank:XM_002172133.2;gbkey=mRNA;locus_tag=SJAG_00900;orig_protein_id=gnl|WGS:AATM|SJAG_00900|gb|EEB05876;orig_transcript_id=gnl|WGS:AATM|mrna_SJAG_00900T0;partial=true;product=vacuolar sorting protein Did2;transcript_id=XM_002172133.2;extra_copy_number=0
Chr1	Liftoff	CDS	3062718	3062939	.	-	.	ID=cds-XP_002172169.2;Parent=rna-XM_002172133.2;Dbxref=GeneID:7051992,Genbank:XP_002172169.2;Name=XP_002172169.2;gbkey=CDS;locus_tag=SJAG_00900;orig_transcript_id=gnl|WGS:AATM|mrna_SJAG_00900T0;product=vacuolar sorting protein Did2;protein_id=XP_002172169.2;extra_copy_number=0
Chr1	Liftoff	CDS	3062999	3063070	.	-	.	ID=cds-XP_002172169.2;Parent=rna-XM_002172133.2;Dbxref=GeneID:7051992,Genbank:XP_002172169.2;Name=XP_002172169.2;gbkey=CDS;locus_tag=SJAG_00900;orig_transcript_id=gnl|WGS:AATM|mrna_SJAG_00900T0;product=vacuolar sorting protein Did2;protein_id=XP_002172169.2;extra_copy_number=0
Chr1	Liftoff	CDS	3063184	3063252	.	-	.	ID=cds-XP_002172169.2;Parent=rna-XM_002172133.2;Dbxref=GeneID:7051992,Genbank:XP_002172169.2;Name=XP_002172169.2;gbkey=CDS;locus_tag=SJAG_00900;orig_transcript_id=gnl|WGS:AATM|mrna_SJAG_00900T0;product=vacuolar sorting protein Did2;protein_id=XP_002172169.2;extra_copy_number=0
Chr1	Liftoff	CDS	3063326	3063472	.	-	.	ID=cds-XP_002172169.2;Parent=rna-XM_002172133.2;Dbxref=GeneID:7051992,Genbank:XP_002172169.2;Name=XP_002172169.2;gbkey=CDS;locus_tag=SJAG_00900;orig_transcript_id=gnl|WGS:AATM|mrna_SJAG_00900T0;product=vacuolar sorting protein Did2;protein_id=XP_002172169.2;extra_copy_number=0
Chr1	Liftoff	CDS	3063531	3063608	.	-	.	ID=cds-XP_002172169.2;Parent=rna-XM_002172133.2;Dbxref=GeneID:7051992,Genbank:XP_002172169.2;Name=XP_002172169.2;gbkey=CDS;locus_tag=SJAG_00900;orig_transcript_id=gnl|WGS:AATM|mrna_SJAG_00900T0;product=vacuolar sorting protein Did2;protein_id=XP_002172169.2;extra_copy_number=0
Chr1	Liftoff	CDS	3063649	3063668	.	-	.	ID=cds-XP_002172169.2;Parent=rna-XM_002172133.2;Dbxref=GeneID:7051992,Genbank:XP_002172169.2;Name=XP_002172169.2;gbkey=CDS;locus_tag=SJAG_00900;orig_transcript_id=gnl|WGS:AATM|mrna_SJAG_00900T0;product=vacuolar sorting protein Did2;protein_id=XP_002172169.2;extra_copy_number=0
Chr1	Liftoff	CDS	3063738	3063753	.	-	.	ID=cds-XP_002172169.2;Parent=rna-XM_002172133.2;Dbxref=GeneID:7051992,Genbank:XP_002172169.2;Name=XP_002172169.2;gbkey=CDS;locus_tag=SJAG_00900;orig_transcript_id=gnl|WGS:AATM|mrna_SJAG_00900T0;product=vacuolar sorting protein Did2;protein_id=XP_002172169.2;extra_copy_number=0
Chr1	Liftoff	gene	3063922	3065006	.	-	.	ID=gene-SJAG_00899;Dbxref=GeneID:7051991;Name=SJAG_00899;gbkey=Gene;gene_biotype=protein_coding;locus_tag=SJAG_00899;coverage=1.0;sequence_ID=1.0;valid_ORFs=1;extra_copy_number=0;copy_num_ID=gene-SJAG_00899_0
Chr1	Liftoff	mRNA	3063922	3065006	.	-	.	ID=rna-XM_002172132.2;Parent=gene-SJAG_00899;Dbxref=GeneID:7051991,Genbank:XM_002172132.2;Name=XM_002172132.2;gbkey=mRNA;locus_tag=SJAG_00899;orig_protein_id=gnl|WGS:AATM|SJAG_00899|gb|EEB05875;orig_transcript_id=gnl|WGS:AATM|mrna_SJAG_00899T0;product=SNARE Ykt6;transcript_id=XM_002172132.2;matches_ref_protein=True;valid_ORF=True;extra_copy_number=0
Chr1	Liftoff	exon	3063922	3064789	.	-	.	ID=exon-XM_002172132.2-2;Parent=rna-XM_002172132.2;Dbxref=GeneID:7051991,Genbank:XM_002172132.2;gbkey=mRNA;locus_tag=SJAG_00899;orig_protein_id=gnl|WGS:AATM|SJAG_00899|gb|EEB05875;orig_transcript_id=gnl|WGS:AATM|mrna_SJAG_00899T0;product=SNARE Ykt6;transcript_id=XM_002172132.2;extra_copy_number=0
Chr1	Liftoff	exon	3064832	3065006	.	-	.	ID=exon-XM_002172132.2-1;Parent=rna-XM_002172132.2;Dbxref=GeneID:7051991,Genbank:XM_002172132.2;gbkey=mRNA;locus_tag=SJAG_00899;orig_protein_id=gnl|WGS:AATM|SJAG_00899|gb|EEB05875;orig_transcript_id=gnl|WGS:AATM|mrna_SJAG_00899T0;product=SNARE Ykt6;transcript_id=XM_002172132.2;extra_copy_number=0
Chr1	Liftoff	CDS	3064300	3064789	.	-	.	ID=cds-XP_002172168.1;Parent=rna-XM_002172132.2;Dbxref=GeneID:7051991,Genbank:XP_002172168.1;Name=XP_002172168.1;gbkey=CDS;locus_tag=SJAG_00899;orig_transcript_id=gnl|WGS:AATM|mrna_SJAG_00899T0;product=SNARE Ykt6;protein_id=XP_002172168.1;extra_copy_number=0
Chr1	Liftoff	CDS	3064832	3064935	.	-	.	ID=cds-XP_002172168.1;Parent=rna-XM_002172132.2;Dbxref=GeneID:7051991,Genbank:XP_002172168.1;Name=XP_002172168.1;gbkey=CDS;locus_tag=SJAG_00899;orig_transcript_id=gnl|WGS:AATM|mrna_SJAG_00899T0;product=SNARE Ykt6;protein_id=XP_002172168.1;extra_copy_number=0
Chr1	Liftoff	gene	3065043	3072599	.	+	.	ID=gene-SJAG_00898;Dbxref=GeneID:7051990;Name=SJAG_00898;gbkey=Gene;gene_biotype=protein_coding;locus_tag=SJAG_00898;coverage=1.0;sequence_ID=1.0;valid_ORFs=1;extra_copy_number=0;copy_num_ID=gene-SJAG_00898_0
Chr1	Liftoff	mRNA	3065043	3072599	.	+	.	ID=rna-XM_002172131.2;Parent=gene-SJAG_00898;Dbxref=GeneID:7051990,Genbank:XM_002172131.2;Name=XM_002172131.2;gbkey=mRNA;locus_tag=SJAG_00898;orig_protein_id=gnl|WGS:AATM|SJAG_00898|gb|EEB05874;orig_transcript_id=gnl|WGS:AATM|mrna_SJAG_00898T0;product=ATP-dependent RNA helicase Slh1;transcript_id=XM_002172131.2;matches_ref_protein=True;valid_ORF=True;extra_copy_number=0
Chr1	Liftoff	exon	3065043	3072599	.	+	.	ID=exon-XM_002172131.2-1;Parent=rna-XM_002172131.2;Dbxref=GeneID:7051990,Genbank:XM_002172131.2;gbkey=mRNA;locus_tag=SJAG_00898;orig_protein_id=gnl|WGS:AATM|SJAG_00898|gb|EEB05874;orig_transcript_id=gnl|WGS:AATM|mrna_SJAG_00898T0;product=ATP-dependent RNA helicase Slh1;transcript_id=XM_002172131.2;extra_copy_number=0
Chr1	Liftoff	CDS	3065139	3070988	.	+	.	ID=cds-XP_002172167.1;Parent=rna-XM_002172131.2;Dbxref=GeneID:7051990,Genbank:XP_002172167.1;Name=XP_002172167.1;gbkey=CDS;locus_tag=SJAG_00898;orig_transcript_id=gnl|WGS:AATM|mrna_SJAG_00898T0;product=ATP-dependent RNA helicase Slh1;protein_id=XP_002172167.1;extra_copy_number=0
Chr1	Liftoff	gene	3070984	3072507	.	-	.	ID=gene-SJAG_00897;Dbxref=GeneID:7051989;Name=SJAG_00897;gbkey=Gene;gene_biotype=protein_coding;locus_tag=SJAG_00897;coverage=1.0;sequence_ID=1.0;valid_ORFs=1;extra_copy_number=0;copy_num_ID=gene-SJAG_00897_0
Chr1	Liftoff	mRNA	3070984	3072507	.	-	.	ID=rna-XM_002172130.2;Parent=gene-SJAG_00897;Dbxref=GeneID:7051989,Genbank:XM_002172130.2;Name=XM_002172130.2;gbkey=mRNA;locus_tag=SJAG_00897;orig_protein_id=gnl|WGS:AATM|SJAG_00897|gb|EEB05873;orig_transcript_id=gnl|WGS:AATM|mrna_SJAG_00897T0;product=bystin family U3 and U14 snoRNA associated protein;transcript_id=XM_002172130.2;matches_ref_protein=True;valid_ORF=True;extra_copy_number=0
Chr1	Liftoff	exon	3070984	3072507	.	-	.	ID=exon-XM_002172130.2-1;Parent=rna-XM_002172130.2;Dbxref=GeneID:7051989,Genbank:XM_002172130.2;gbkey=mRNA;locus_tag=SJAG_00897;orig_protein_id=gnl|WGS:AATM|SJAG_00897|gb|EEB05873;orig_transcript_id=gnl|WGS:AATM|mrna_SJAG_00897T0;product=bystin family U3 and U14 snoRNA associated protein;transcript_id=XM_002172130.2;extra_copy_number=0
Chr1	Liftoff	CDS	3071063	3072439	.	-	.	ID=cds-XP_002172166.1;Parent=rna-XM_002172130.2;Dbxref=GeneID:7051989,Genbank:XP_002172166.1;Name=XP_002172166.1;gbkey=CDS;locus_tag=SJAG_00897;orig_transcript_id=gnl|WGS:AATM|mrna_SJAG_00897T0;product=bystin family U3 and U14 snoRNA associated protein;protein_id=XP_002172166.1;extra_copy_number=0
Chr1	Liftoff	gene	3072739	3075143	.	+	.	ID=gene-SJAG_00896;Dbxref=GeneID:7051988;Name=SJAG_00896;gbkey=Gene;gene_biotype=protein_coding;locus_tag=SJAG_00896;coverage=1.0;sequence_ID=1.0;valid_ORFs=1;extra_copy_number=0;copy_num_ID=gene-SJAG_00896_0
Chr1	Liftoff	mRNA	3072739	3075143	.	+	.	ID=rna-XM_002172129.2;Parent=gene-SJAG_00896;Dbxref=GeneID:7051988,Genbank:XM_002172129.2;Name=XM_002172129.2;gbkey=mRNA;locus_tag=SJAG_00896;orig_protein_id=gnl|WGS:AATM|SJAG_00896|gb|EEB05872;orig_transcript_id=gnl|WGS:AATM|mrna_SJAG_00896T0;product=Ash2-trithorax family protein;transcript_id=XM_002172129.2;matches_ref_protein=True;valid_ORF=True;extra_copy_number=0
Chr1	Liftoff	exon	3072739	3075143	.	+	.	ID=exon-XM_002172129.2-1;Parent=rna-XM_002172129.2;Dbxref=GeneID:7051988,Genbank:XM_002172129.2;gbkey=mRNA;locus_tag=SJAG_00896;orig_protein_id=gnl|WGS:AATM|SJAG_00896|gb|EEB05872;orig_transcript_id=gnl|WGS:AATM|mrna_SJAG_00896T0;product=Ash2-trithorax family protein;transcript_id=XM_002172129.2;extra_copy_number=0
Chr1	Liftoff	CDS	3073093	3074973	.	+	.	ID=cds-XP_002172165.1;Parent=rna-XM_002172129.2;Dbxref=GeneID:7051988,Genbank:XP_002172165.1;Name=XP_002172165.1;gbkey=CDS;locus_tag=SJAG_00896;orig_transcript_id=gnl|WGS:AATM|mrna_SJAG_00896T0;product=Ash2-trithorax family protein;protein_id=XP_002172165.1;extra_copy_number=0
Chr1	Liftoff	gene	3074437	3076217	.	-	.	ID=gene-SJAG_00895;Dbxref=GeneID:7051987;Name=SJAG_00895;gbkey=Gene;gene_biotype=protein_coding;locus_tag=SJAG_00895;coverage=1.0;sequence_ID=1.0;valid_ORFs=1;extra_copy_number=0;copy_num_ID=gene-SJAG_00895_0
Chr1	Liftoff	mRNA	3074437	3076217	.	-	.	ID=rna-XM_002172128.2;Parent=gene-SJAG_00895;Dbxref=GeneID:7051987,Genbank:XM_002172128.2;Name=XM_002172128.2;gbkey=mRNA;locus_tag=SJAG_00895;orig_protein_id=gnl|WGS:AATM|SJAG_00895|gb|EEB05871;orig_transcript_id=gnl|WGS:AATM|mrna_SJAG_00895T0;product=palmitoyltransferase;transcript_id=XM_002172128.2;matches_ref_protein=True;valid_ORF=True;extra_copy_number=0
Chr1	Liftoff	exon	3074437	3076217	.	-	.	ID=exon-XM_002172128.2-1;Parent=rna-XM_002172128.2;Dbxref=GeneID:7051987,Genbank:XM_002172128.2;gbkey=mRNA;locus_tag=SJAG_00895;orig_protein_id=gnl|WGS:AATM|SJAG_00895|gb|EEB05871;orig_transcript_id=gnl|WGS:AATM|mrna_SJAG_00895T0;product=palmitoyltransferase;transcript_id=XM_002172128.2;extra_copy_number=0
Chr1	Liftoff	CDS	3075053	3076096	.	-	.	ID=cds-XP_002172164.1;Parent=rna-XM_002172128.2;Dbxref=GeneID:7051987,Genbank:XP_002172164.1;Name=XP_002172164.1;gbkey=CDS;locus_tag=SJAG_00895;orig_transcript_id=gnl|WGS:AATM|mrna_SJAG_00895T0;product=palmitoyltransferase;protein_id=XP_002172164.1;extra_copy_number=0
Chr1	Liftoff	gene	3076135	3076727	.	+	.	ID=gene-SJAG_00894;Dbxref=GeneID:7051986;Name=SJAG_00894;gbkey=Gene;gene_biotype=protein_coding;locus_tag=SJAG_00894;coverage=1.0;sequence_ID=1.0;valid_ORFs=1;extra_copy_number=0;copy_num_ID=gene-SJAG_00894_0
Chr1	Liftoff	mRNA	3076135	3076727	.	+	.	ID=rna-XM_002172127.2;Parent=gene-SJAG_00894;Dbxref=GeneID:7051986,Genbank:XM_002172127.2;Name=XM_002172127.2;gbkey=mRNA;locus_tag=SJAG_00894;orig_protein_id=gnl|WGS:AATM|SJAG_00894|gb|EEB05870;orig_transcript_id=gnl|WGS:AATM|mrna_SJAG_00894T0;product=iron sulfur cluster assembly protein Isd11;transcript_id=XM_002172127.2;matches_ref_protein=True;valid_ORF=True;extra_copy_number=0
Chr1	Liftoff	exon	3076135	3076561	.	+	.	ID=exon-XM_002172127.2-1;Parent=rna-XM_002172127.2;Dbxref=GeneID:7051986,Genbank:XM_002172127.2;gbkey=mRNA;locus_tag=SJAG_00894;orig_protein_id=gnl|WGS:AATM|SJAG_00894|gb|EEB05870;orig_transcript_id=gnl|WGS:AATM|mrna_SJAG_00894T0;product=iron sulfur cluster assembly protein Isd11;transcript_id=XM_002172127.2;extra_copy_number=0
Chr1	Liftoff	exon	3076636	3076727	.	+	.	ID=exon-XM_002172127.2-2;Parent=rna-XM_002172127.2;Dbxref=GeneID:7051986,Genbank:XM_002172127.2;gbkey=mRNA;locus_tag=SJAG_00894;orig_protein_id=gnl|WGS:AATM|SJAG_00894|gb|EEB05870;orig_transcript_id=gnl|WGS:AATM|mrna_SJAG_00894T0;product=iron sulfur cluster assembly protein Isd11;transcript_id=XM_002172127.2;extra_copy_number=0
Chr1	Liftoff	CDS	3076316	3076561	.	+	.	ID=cds-XP_002172163.1;Parent=rna-XM_002172127.2;Dbxref=GeneID:7051986,Genbank:XP_002172163.1;Name=XP_002172163.1;gbkey=CDS;locus_tag=SJAG_00894;orig_transcript_id=gnl|WGS:AATM|mrna_SJAG_00894T0;product=iron sulfur cluster assembly protein Isd11;protein_id=XP_002172163.1;extra_copy_number=0
Chr1	Liftoff	CDS	3076636	3076686	.	+	.	ID=cds-XP_002172163.1;Parent=rna-XM_002172127.2;Dbxref=GeneID:7051986,Genbank:XP_002172163.1;Name=XP_002172163.1;gbkey=CDS;locus_tag=SJAG_00894;orig_transcript_id=gnl|WGS:AATM|mrna_SJAG_00894T0;product=iron sulfur cluster assembly protein Isd11;protein_id=XP_002172163.1;extra_copy_number=0
Chr1	Liftoff	gene	3076151	3079123	.	-	.	ID=gene-SJAG_00893;Dbxref=GeneID:7051985;Name=SJAG_00893;gbkey=Gene;gene_biotype=protein_coding;locus_tag=SJAG_00893;coverage=1.0;sequence_ID=1.0;valid_ORFs=1;extra_copy_number=0;copy_num_ID=gene-SJAG_00893_0
Chr1	Liftoff	mRNA	3076151	3079123	.	-	.	ID=rna-XM_002172126.2;Parent=gene-SJAG_00893;Dbxref=GeneID:7051985,Genbank:XM_002172126.2;Name=XM_002172126.2;gbkey=mRNA;locus_tag=SJAG_00893;orig_protein_id=gnl|WGS:AATM|SJAG_00893|gb|EEB05869;orig_transcript_id=gnl|WGS:AATM|mrna_SJAG_00893T0;product=ER protein folding protein;transcript_id=XM_002172126.2;matches_ref_protein=True;valid_ORF=True;extra_copy_number=0
Chr1	Liftoff	exon	3076151	3079123	.	-	.	ID=exon-XM_002172126.2-1;Parent=rna-XM_002172126.2;Dbxref=GeneID:7051985,Genbank:XM_002172126.2;gbkey=mRNA;locus_tag=SJAG_00893;orig_protein_id=gnl|WGS:AATM|SJAG_00893|gb|EEB05869;orig_transcript_id=gnl|WGS:AATM|mrna_SJAG_00893T0;product=ER protein folding protein;transcript_id=XM_002172126.2;extra_copy_number=0
Chr1	Liftoff	CDS	3076887	3078884	.	-	.	ID=cds-XP_002172162.1;Parent=rna-XM_002172126.2;Dbxref=GeneID:7051985,Genbank:XP_002172162.1;Name=XP_002172162.1;gbkey=CDS;locus_tag=SJAG_00893;orig_transcript_id=gnl|WGS:AATM|mrna_SJAG_00893T0;product=ER protein folding protein;protein_id=XP_002172162.1;extra_copy_number=0
Chr1	Liftoff	gene	3081492	3082663	.	+	.	ID=gene-SJAG_00892;Dbxref=GeneID:7051984;Name=SJAG_00892;gbkey=Gene;gene_biotype=protein_coding;locus_tag=SJAG_00892;coverage=1.0;sequence_ID=1.0;valid_ORFs=1;extra_copy_number=0;copy_num_ID=gene-SJAG_00892_0
Chr1	Liftoff	mRNA	3081492	3082663	.	+	.	ID=rna-XM_002172125.2;Parent=gene-SJAG_00892;Dbxref=GeneID:7051984,Genbank:XM_002172125.2;Name=XM_002172125.2;gbkey=mRNA;locus_tag=SJAG_00892;orig_protein_id=gnl|WGS:AATM|SJAG_00892|gb|EEB05868;orig_transcript_id=gnl|WGS:AATM|mrna_SJAG_00892T0;product=alkB protein;transcript_id=XM_002172125.2;matches_ref_protein=True;valid_ORF=True;extra_copy_number=0
Chr1	Liftoff	exon	3081492	3082296	.	+	.	ID=exon-XM_002172125.2-1;Parent=rna-XM_002172125.2;Dbxref=GeneID:7051984,Genbank:XM_002172125.2;gbkey=mRNA;locus_tag=SJAG_00892;orig_protein_id=gnl|WGS:AATM|SJAG_00892|gb|EEB05868;orig_transcript_id=gnl|WGS:AATM|mrna_SJAG_00892T0;product=alkB protein;transcript_id=XM_002172125.2;extra_copy_number=0
Chr1	Liftoff	exon	3082348	3082663	.	+	.	ID=exon-XM_002172125.2-2;Parent=rna-XM_002172125.2;Dbxref=GeneID:7051984,Genbank:XM_002172125.2;gbkey=mRNA;locus_tag=SJAG_00892;orig_protein_id=gnl|WGS:AATM|SJAG_00892|gb|EEB05868;orig_transcript_id=gnl|WGS:AATM|mrna_SJAG_00892T0;product=alkB protein;transcript_id=XM_002172125.2;extra_copy_number=0
Chr1	Liftoff	CDS	3081528	3082296	.	+	.	ID=cds-XP_002172161.1;Parent=rna-XM_002172125.2;Dbxref=GeneID:7051984,Genbank:XP_002172161.1;Name=XP_002172161.1;gbkey=CDS;locus_tag=SJAG_00892;orig_transcript_id=gnl|WGS:AATM|mrna_SJAG_00892T0;product=alkB protein;protein_id=XP_002172161.1;extra_copy_number=0
Chr1	Liftoff	CDS	3082348	3082469	.	+	.	ID=cds-XP_002172161.1;Parent=rna-XM_002172125.2;Dbxref=GeneID:7051984,Genbank:XP_002172161.1;Name=XP_002172161.1;gbkey=CDS;locus_tag=SJAG_00892;orig_transcript_id=gnl|WGS:AATM|mrna_SJAG_00892T0;product=alkB protein;protein_id=XP_002172161.1;extra_copy_number=0
Chr1	Liftoff	gene	3082666	3083816	.	+	.	ID=gene-SJAG_00891;Dbxref=GeneID:7051983;Name=SJAG_00891;gbkey=Gene;gene_biotype=protein_coding;locus_tag=SJAG_00891;coverage=1.0;sequence_ID=1.0;valid_ORFs=1;extra_copy_number=0;copy_num_ID=gene-SJAG_00891_0
Chr1	Liftoff	mRNA	3082666	3083816	.	+	.	ID=rna-XM_002172124.2;Parent=gene-SJAG_00891;Dbxref=GeneID:7051983,Genbank:XM_002172124.2;Name=XM_002172124.2;gbkey=mRNA;locus_tag=SJAG_00891;orig_protein_id=gnl|WGS:AATM|SJAG_00891|gb|EEB05867;orig_transcript_id=gnl|WGS:AATM|mrna_SJAG_00891T0;product=peroxisomal docking protein Pex14;transcript_id=XM_002172124.2;matches_ref_protein=True;valid_ORF=True;extra_copy_number=0
Chr1	Liftoff	exon	3082666	3083078	.	+	.	ID=exon-XM_002172124.2-1;Parent=rna-XM_002172124.2;Dbxref=GeneID:7051983,Genbank:XM_002172124.2;gbkey=mRNA;locus_tag=SJAG_00891;orig_protein_id=gnl|WGS:AATM|SJAG_00891|gb|EEB05867;orig_transcript_id=gnl|WGS:AATM|mrna_SJAG_00891T0;product=peroxisomal docking protein Pex14;transcript_id=XM_002172124.2;extra_copy_number=0
Chr1	Liftoff	exon	3083137	3083816	.	+	.	ID=exon-XM_002172124.2-2;Parent=rna-XM_002172124.2;Dbxref=GeneID:7051983,Genbank:XM_002172124.2;gbkey=mRNA;locus_tag=SJAG_00891;orig_protein_id=gnl|WGS:AATM|SJAG_00891|gb|EEB05867;orig_transcript_id=gnl|WGS:AATM|mrna_SJAG_00891T0;product=peroxisomal docking protein Pex14;transcript_id=XM_002172124.2;extra_copy_number=0
Chr1	Liftoff	CDS	3082809	3083078	.	+	.	ID=cds-XP_002172160.1;Parent=rna-XM_002172124.2;Dbxref=GeneID:7051983,Genbank:XP_002172160.1;Name=XP_002172160.1;gbkey=CDS;locus_tag=SJAG_00891;orig_transcript_id=gnl|WGS:AATM|mrna_SJAG_00891T0;product=peroxisomal docking protein Pex14;protein_id=XP_002172160.1;extra_copy_number=0
Chr1	Liftoff	CDS	3083137	3083748	.	+	.	ID=cds-XP_002172160.1;Parent=rna-XM_002172124.2;Dbxref=GeneID:7051983,Genbank:XP_002172160.1;Name=XP_002172160.1;gbkey=CDS;locus_tag=SJAG_00891;orig_transcript_id=gnl|WGS:AATM|mrna_SJAG_00891T0;product=peroxisomal docking protein Pex14;protein_id=XP_002172160.1;extra_copy_number=0
Chr1	Liftoff	gene	3083708	3085286	.	-	.	ID=gene-SJAG_00890;Dbxref=GeneID:7051982;Name=SJAG_00890;gbkey=Gene;gene_biotype=protein_coding;locus_tag=SJAG_00890;coverage=1.0;sequence_ID=1.0;valid_ORFs=1;extra_copy_number=0;copy_num_ID=gene-SJAG_00890_0
Chr1	Liftoff	mRNA	3083708	3085286	.	-	.	ID=rna-XM_002172123.2;Parent=gene-SJAG_00890;Dbxref=GeneID:7051982,Genbank:XM_002172123.2;Name=XM_002172123.2;gbkey=mRNA;locus_tag=SJAG_00890;orig_protein_id=gnl|WGS:AATM|SJAG_00890|gb|EEB05866;orig_transcript_id=gnl|WGS:AATM|mrna_SJAG_00890T0;product=mannose-1-phosphate guanyltransferase;transcript_id=XM_002172123.2;matches_ref_protein=True;valid_ORF=True;extra_copy_number=0
Chr1	Liftoff	exon	3083708	3085007	.	-	.	ID=exon-XM_002172123.2-3;Parent=rna-XM_002172123.2;Dbxref=GeneID:7051982,Genbank:XM_002172123.2;gbkey=mRNA;locus_tag=SJAG_00890;orig_protein_id=gnl|WGS:AATM|SJAG_00890|gb|EEB05866;orig_transcript_id=gnl|WGS:AATM|mrna_SJAG_00890T0;product=mannose-1-phosphate guanyltransferase;transcript_id=XM_002172123.2;extra_copy_number=0
Chr1	Liftoff	exon	3085069	3085108	.	-	.	ID=exon-XM_002172123.2-2;Parent=rna-XM_002172123.2;Dbxref=GeneID:7051982,Genbank:XM_002172123.2;gbkey=mRNA;locus_tag=SJAG_00890;orig_protein_id=gnl|WGS:AATM|SJAG_00890|gb|EEB05866;orig_transcript_id=gnl|WGS:AATM|mrna_SJAG_00890T0;product=mannose-1-phosphate guanyltransferase;transcript_id=XM_002172123.2;extra_copy_number=0
Chr1	Liftoff	exon	3085152	3085286	.	-	.	ID=exon-XM_002172123.2-1;Parent=rna-XM_002172123.2;Dbxref=GeneID:7051982,Genbank:XM_002172123.2;gbkey=mRNA;locus_tag=SJAG_00890;orig_protein_id=gnl|WGS:AATM|SJAG_00890|gb|EEB05866;orig_transcript_id=gnl|WGS:AATM|mrna_SJAG_00890T0;product=mannose-1-phosphate guanyltransferase;transcript_id=XM_002172123.2;extra_copy_number=0
Chr1	Liftoff	CDS	3083847	3085007	.	-	.	ID=cds-XP_002172159.2;Parent=rna-XM_002172123.2;Dbxref=GeneID:7051982,Genbank:XP_002172159.2;Name=XP_002172159.2;gbkey=CDS;locus_tag=SJAG_00890;orig_transcript_id=gnl|WGS:AATM|mrna_SJAG_00890T0;product=mannose-1-phosphate guanyltransferase;protein_id=XP_002172159.2;extra_copy_number=0
Chr1	Liftoff	CDS	3085069	3085108	.	-	.	ID=cds-XP_002172159.2;Parent=rna-XM_002172123.2;Dbxref=GeneID:7051982,Genbank:XP_002172159.2;Name=XP_002172159.2;gbkey=CDS;locus_tag=SJAG_00890;orig_transcript_id=gnl|WGS:AATM|mrna_SJAG_00890T0;product=mannose-1-phosphate guanyltransferase;protein_id=XP_002172159.2;extra_copy_number=0
Chr1	Liftoff	CDS	3085152	3085207	.	-	.	ID=cds-XP_002172159.2;Parent=rna-XM_002172123.2;Dbxref=GeneID:7051982,Genbank:XP_002172159.2;Name=XP_002172159.2;gbkey=CDS;locus_tag=SJAG_00890;orig_transcript_id=gnl|WGS:AATM|mrna_SJAG_00890T0;product=mannose-1-phosphate guanyltransferase;protein_id=XP_002172159.2;extra_copy_number=0
Chr1	Liftoff	gene	3085694	3086667	.	+	.	ID=gene-SJAG_00889;Dbxref=GeneID:7051981;Name=SJAG_00889;end_range=2437545,.;gbkey=Gene;gene_biotype=protein_coding;locus_tag=SJAG_00889;partial=true;start_range=.,2436572;coverage=1.0;sequence_ID=1.0;valid_ORFs=1;extra_copy_number=0;copy_num_ID=gene-SJAG_00889_0
Chr1	Liftoff	mRNA	3085694	3086667	.	+	.	ID=rna-XM_002172122.1;Parent=gene-SJAG_00889;Dbxref=GeneID:7051981,Genbank:XM_002172122.1;Name=XM_002172122.1;end_range=2437545,.;gbkey=mRNA;locus_tag=SJAG_00889;orig_protein_id=gnl|WGS:AATM|SJAG_00889|gb|EEB05865;orig_transcript_id=gnl|WGS:AATM|mrna_SJAG_00889T0;partial=true;product=mitochondrial 37S ribosomal protein NAM9;start_range=.,2436572;transcript_id=XM_002172122.1;matches_ref_protein=True;valid_ORF=True;extra_copy_number=0
Chr1	Liftoff	exon	3085694	3085729	.	+	.	ID=exon-XM_002172122.1-1;Parent=rna-XM_002172122.1;Dbxref=GeneID:7051981,Genbank:XM_002172122.1;gbkey=mRNA;locus_tag=SJAG_00889;orig_protein_id=gnl|WGS:AATM|SJAG_00889|gb|EEB05865;orig_transcript_id=gnl|WGS:AATM|mrna_SJAG_00889T0;partial=true;product=mitochondrial 37S ribosomal protein NAM9;start_range=.,2436572;transcript_id=XM_002172122.1;extra_copy_number=0
Chr1	Liftoff	exon	3085780	3086667	.	+	.	ID=exon-XM_002172122.1-2;Parent=rna-XM_002172122.1;Dbxref=GeneID:7051981,Genbank:XM_002172122.1;end_range=2437545,.;gbkey=mRNA;locus_tag=SJAG_00889;orig_protein_id=gnl|WGS:AATM|SJAG_00889|gb|EEB05865;orig_transcript_id=gnl|WGS:AATM|mrna_SJAG_00889T0;partial=true;product=mitochondrial 37S ribosomal protein NAM9;transcript_id=XM_002172122.1;extra_copy_number=0
Chr1	Liftoff	CDS	3085694	3085729	.	+	.	ID=cds-XP_002172158.1;Parent=rna-XM_002172122.1;Dbxref=GeneID:7051981,Genbank:XP_002172158.1;Name=XP_002172158.1;gbkey=CDS;locus_tag=SJAG_00889;orig_transcript_id=gnl|WGS:AATM|mrna_SJAG_00889T0;product=mitochondrial 37S ribosomal protein NAM9;protein_id=XP_002172158.1;extra_copy_number=0
Chr1	Liftoff	CDS	3085780	3086667	.	+	.	ID=cds-XP_002172158.1;Parent=rna-XM_002172122.1;Dbxref=GeneID:7051981,Genbank:XP_002172158.1;Name=XP_002172158.1;gbkey=CDS;locus_tag=SJAG_00889;orig_transcript_id=gnl|WGS:AATM|mrna_SJAG_00889T0;product=mitochondrial 37S ribosomal protein NAM9;protein_id=XP_002172158.1;extra_copy_number=0
Chr1	Liftoff	gene	3086942	3087700	.	+	.	ID=gene-SJAG_00888;Dbxref=GeneID:7051980;Name=SJAG_00888;end_range=2438578,.;gbkey=Gene;gene_biotype=protein_coding;locus_tag=SJAG_00888;partial=true;start_range=.,2437820;coverage=1.0;sequence_ID=1.0;valid_ORFs=1;extra_copy_number=0;copy_num_ID=gene-SJAG_00888_0
Chr1	Liftoff	mRNA	3086942	3087700	.	+	.	ID=rna-XM_002172121.1;Parent=gene-SJAG_00888;Dbxref=GeneID:7051980,Genbank:XM_002172121.1;Name=XM_002172121.1;end_range=2438578,.;gbkey=mRNA;locus_tag=SJAG_00888;orig_protein_id=gnl|WGS:AATM|SJAG_00888|gb|EEB05864;orig_transcript_id=gnl|WGS:AATM|mrna_SJAG_00888T0;partial=true;product=RNA-binding protein;start_range=.,2437820;transcript_id=XM_002172121.1;matches_ref_protein=True;valid_ORF=True;extra_copy_number=0
Chr1	Liftoff	exon	3086942	3087121	.	+	.	ID=exon-XM_002172121.1-1;Parent=rna-XM_002172121.1;Dbxref=GeneID:7051980,Genbank:XM_002172121.1;gbkey=mRNA;locus_tag=SJAG_00888;orig_protein_id=gnl|WGS:AATM|SJAG_00888|gb|EEB05864;orig_transcript_id=gnl|WGS:AATM|mrna_SJAG_00888T0;partial=true;product=RNA-binding protein;start_range=.,2437820;transcript_id=XM_002172121.1;extra_copy_number=0
Chr1	Liftoff	exon	3087181	3087286	.	+	.	ID=exon-XM_002172121.1-2;Parent=rna-XM_002172121.1;Dbxref=GeneID:7051980,Genbank:XM_002172121.1;gbkey=mRNA;locus_tag=SJAG_00888;orig_protein_id=gnl|WGS:AATM|SJAG_00888|gb|EEB05864;orig_transcript_id=gnl|WGS:AATM|mrna_SJAG_00888T0;partial=true;product=RNA-binding protein;transcript_id=XM_002172121.1;extra_copy_number=0
Chr1	Liftoff	exon	3087345	3087700	.	+	.	ID=exon-XM_002172121.1-3;Parent=rna-XM_002172121.1;Dbxref=GeneID:7051980,Genbank:XM_002172121.1;end_range=2438578,.;gbkey=mRNA;locus_tag=SJAG_00888;orig_protein_id=gnl|WGS:AATM|SJAG_00888|gb|EEB05864;orig_transcript_id=gnl|WGS:AATM|mrna_SJAG_00888T0;partial=true;product=RNA-binding protein;transcript_id=XM_002172121.1;extra_copy_number=0
Chr1	Liftoff	CDS	3086942	3087121	.	+	.	ID=cds-XP_002172157.1;Parent=rna-XM_002172121.1;Dbxref=GeneID:7051980,Genbank:XP_002172157.1;Name=XP_002172157.1;gbkey=CDS;locus_tag=SJAG_00888;orig_transcript_id=gnl|WGS:AATM|mrna_SJAG_00888T0;product=RNA-binding protein;protein_id=XP_002172157.1;extra_copy_number=0
Chr1	Liftoff	CDS	3087181	3087286	.	+	.	ID=cds-XP_002172157.1;Parent=rna-XM_002172121.1;Dbxref=GeneID:7051980,Genbank:XP_002172157.1;Name=XP_002172157.1;gbkey=CDS;locus_tag=SJAG_00888;orig_transcript_id=gnl|WGS:AATM|mrna_SJAG_00888T0;product=RNA-binding protein;protein_id=XP_002172157.1;extra_copy_number=0
Chr1	Liftoff	CDS	3087345	3087700	.	+	.	ID=cds-XP_002172157.1;Parent=rna-XM_002172121.1;Dbxref=GeneID:7051980,Genbank:XP_002172157.1;Name=XP_002172157.1;gbkey=CDS;locus_tag=SJAG_00888;orig_transcript_id=gnl|WGS:AATM|mrna_SJAG_00888T0;product=RNA-binding protein;protein_id=XP_002172157.1;extra_copy_number=0
Chr1	Liftoff	gene	3087725	3089371	.	-	.	ID=gene-SJAG_00887;Dbxref=GeneID:7051979;Name=SJAG_00887;end_range=2440249,.;gbkey=Gene;gene_biotype=protein_coding;locus_tag=SJAG_00887;partial=true;start_range=.,2438603;coverage=1.0;sequence_ID=1.0;valid_ORFs=1;extra_copy_number=0;copy_num_ID=gene-SJAG_00887_0
Chr1	Liftoff	mRNA	3087725	3089371	.	-	.	ID=rna-XM_002172120.1;Parent=gene-SJAG_00887;Dbxref=GeneID:7051979,Genbank:XM_002172120.1;Name=XM_002172120.1;end_range=2440249,.;gbkey=mRNA;locus_tag=SJAG_00887;orig_protein_id=gnl|WGS:AATM|SJAG_00887|gb|EEB05863;orig_transcript_id=gnl|WGS:AATM|mrna_SJAG_00887T0;partial=true;product=RNA helicase;start_range=.,2438603;transcript_id=XM_002172120.1;matches_ref_protein=True;valid_ORF=True;extra_copy_number=0
Chr1	Liftoff	exon	3087725	3089371	.	-	.	ID=exon-XM_002172120.1-1;Parent=rna-XM_002172120.1;Dbxref=GeneID:7051979,Genbank:XM_002172120.1;end_range=2440249,.;gbkey=mRNA;locus_tag=SJAG_00887;orig_protein_id=gnl|WGS:AATM|SJAG_00887|gb|EEB05863;orig_transcript_id=gnl|WGS:AATM|mrna_SJAG_00887T0;partial=true;product=RNA helicase;start_range=.,2438603;transcript_id=XM_002172120.1;extra_copy_number=0
Chr1	Liftoff	CDS	3087725	3089371	.	-	.	ID=cds-XP_002172156.1;Parent=rna-XM_002172120.1;Dbxref=GeneID:7051979,Genbank:XP_002172156.1;Name=XP_002172156.1;gbkey=CDS;locus_tag=SJAG_00887;orig_transcript_id=gnl|WGS:AATM|mrna_SJAG_00887T0;product=RNA helicase;protein_id=XP_002172156.1;extra_copy_number=0
Chr1	Liftoff	gene	3089676	3091331	.	-	.	ID=gene-SJAG_00886;Dbxref=GeneID:7051978;Name=SJAG_00886;end_range=2442209,.;gbkey=Gene;gene_biotype=protein_coding;locus_tag=SJAG_00886;partial=true;start_range=.,2440554;coverage=1.0;sequence_ID=1.0;valid_ORFs=1;extra_copy_number=0;copy_num_ID=gene-SJAG_00886_0
Chr1	Liftoff	gene	3091501	3093406	.	-	.	ID=gene-SJAG_00885;Dbxref=GeneID:7051977;Name=SJAG_00885;gbkey=Gene;gene_biotype=protein_coding;locus_tag=SJAG_00885;coverage=1.0;sequence_ID=1.0;valid_ORFs=1;extra_copy_number=0;copy_num_ID=gene-SJAG_00885_0
Chr1	Liftoff	mRNA	3091501	3093406	.	-	.	ID=rna-XM_002172118.2;Parent=gene-SJAG_00885;Dbxref=GeneID:7051977,Genbank:XM_002172118.2;Name=XM_002172118.2;gbkey=mRNA;locus_tag=SJAG_00885;orig_protein_id=gnl|WGS:AATM|SJAG_00885|gb|EEB05861;orig_transcript_id=gnl|WGS:AATM|mrna_SJAG_00885T0;product=ribonucleotide reductase small subunit Suc22;transcript_id=XM_002172118.2;matches_ref_protein=True;valid_ORF=True;extra_copy_number=0
Chr1	Liftoff	exon	3091501	3093239	.	-	.	ID=exon-XM_002172118.2-2;Parent=rna-XM_002172118.2;Dbxref=GeneID:7051977,Genbank:XM_002172118.2;gbkey=mRNA;locus_tag=SJAG_00885;orig_protein_id=gnl|WGS:AATM|SJAG_00885|gb|EEB05861;orig_transcript_id=gnl|WGS:AATM|mrna_SJAG_00885T0;product=ribonucleotide reductase small subunit Suc22;transcript_id=XM_002172118.2;extra_copy_number=0
Chr1	Liftoff	exon	3093307	3093406	.	-	.	ID=exon-XM_002172118.2-1;Parent=rna-XM_002172118.2;Dbxref=GeneID:7051977,Genbank:XM_002172118.2;gbkey=mRNA;locus_tag=SJAG_00885;orig_protein_id=gnl|WGS:AATM|SJAG_00885|gb|EEB05861;orig_transcript_id=gnl|WGS:AATM|mrna_SJAG_00885T0;product=ribonucleotide reductase small subunit Suc22;transcript_id=XM_002172118.2;extra_copy_number=0
Chr1	Liftoff	CDS	3091766	3092944	.	-	.	ID=cds-XP_002172154.1;Parent=rna-XM_002172118.2;Dbxref=GeneID:7051977,Genbank:XP_002172154.1;Name=XP_002172154.1;gbkey=CDS;locus_tag=SJAG_00885;orig_transcript_id=gnl|WGS:AATM|mrna_SJAG_00885T0;product=ribonucleotide reductase small subunit Suc22;protein_id=XP_002172154.1;extra_copy_number=0
Chr1	Liftoff	gene	3094018	3096919	.	+	.	ID=gene-SJAG_00884;Dbxref=GeneID:7051976;Name=SJAG_00884;gbkey=Gene;gene_biotype=protein_coding;locus_tag=SJAG_00884;coverage=0.999;sequence_ID=0.999;valid_ORFs=1;extra_copy_number=0;copy_num_ID=gene-SJAG_00884_0
Chr1	Liftoff	mRNA	3094018	3096919	.	+	.	ID=rna-XM_002172117.2;Parent=gene-SJAG_00884;Dbxref=GeneID:7051976,Genbank:XM_002172117.2;Name=XM_002172117.2;gbkey=mRNA;locus_tag=SJAG_00884;orig_protein_id=gnl|WGS:AATM|SJAG_00884|gb|EEB05860;orig_transcript_id=gnl|WGS:AATM|mrna_SJAG_00884T0;product=MCM complex subunit Mcm7;transcript_id=XM_002172117.2;matches_ref_protein=True;valid_ORF=True;extra_copy_number=0
Chr1	Liftoff	exon	3094018	3096919	.	+	.	ID=exon-XM_002172117.2-1;Parent=rna-XM_002172117.2;Dbxref=GeneID:7051976,Genbank:XM_002172117.2;gbkey=mRNA;locus_tag=SJAG_00884;orig_protein_id=gnl|WGS:AATM|SJAG_00884|gb|EEB05860;orig_transcript_id=gnl|WGS:AATM|mrna_SJAG_00884T0;product=MCM complex subunit Mcm7;transcript_id=XM_002172117.2;extra_copy_number=0
Chr1	Liftoff	CDS	3094417	3096687	.	+	.	ID=cds-XP_002172153.1;Parent=rna-XM_002172117.2;Dbxref=GeneID:7051976,Genbank:XP_002172153.1;Name=XP_002172153.1;gbkey=CDS;locus_tag=SJAG_00884;orig_transcript_id=gnl|WGS:AATM|mrna_SJAG_00884T0;product=MCM complex subunit Mcm7;protein_id=XP_002172153.1;extra_copy_number=0
Chr1	Liftoff	gene	3097056	3099209	.	+	.	ID=gene-SJAG_00883;Dbxref=GeneID:7051975;Name=SJAG_00883;gbkey=Gene;gene_biotype=protein_coding;locus_tag=SJAG_00883;coverage=1.0;sequence_ID=1.0;valid_ORFs=1;extra_copy_number=0;copy_num_ID=gene-SJAG_00883_0
Chr1	Liftoff	mRNA	3097056	3099209	.	+	.	ID=rna-XM_002172116.2;Parent=gene-SJAG_00883;Dbxref=GeneID:7051975,Genbank:XM_002172116.2;Name=XM_002172116.2;gbkey=mRNA;locus_tag=SJAG_00883;orig_protein_id=gnl|WGS:AATM|SJAG_00883|gb|EEB05859;orig_transcript_id=gnl|WGS:AATM|mrna_SJAG_00883T0;product=nucleolar protein Dnt1;transcript_id=XM_002172116.2;matches_ref_protein=True;valid_ORF=True;extra_copy_number=0
Chr1	Liftoff	exon	3097056	3097433	.	+	.	ID=exon-XM_002172116.2-1;Parent=rna-XM_002172116.2;Dbxref=GeneID:7051975,Genbank:XM_002172116.2;gbkey=mRNA;locus_tag=SJAG_00883;orig_protein_id=gnl|WGS:AATM|SJAG_00883|gb|EEB05859;orig_transcript_id=gnl|WGS:AATM|mrna_SJAG_00883T0;product=nucleolar protein Dnt1;transcript_id=XM_002172116.2;extra_copy_number=0
Chr1	Liftoff	exon	3097475	3099209	.	+	.	ID=exon-XM_002172116.2-2;Parent=rna-XM_002172116.2;Dbxref=GeneID:7051975,Genbank:XM_002172116.2;gbkey=mRNA;locus_tag=SJAG_00883;orig_protein_id=gnl|WGS:AATM|SJAG_00883|gb|EEB05859;orig_transcript_id=gnl|WGS:AATM|mrna_SJAG_00883T0;product=nucleolar protein Dnt1;transcript_id=XM_002172116.2;extra_copy_number=0
Chr1	Liftoff	CDS	3097297	3097433	.	+	.	ID=cds-XP_002172152.1;Parent=rna-XM_002172116.2;Dbxref=GeneID:7051975,Genbank:XP_002172152.1;Name=XP_002172152.1;gbkey=CDS;locus_tag=SJAG_00883;orig_transcript_id=gnl|WGS:AATM|mrna_SJAG_00883T0;product=nucleolar protein Dnt1;protein_id=XP_002172152.1;extra_copy_number=0
Chr1	Liftoff	CDS	3097475	3099101	.	+	.	ID=cds-XP_002172152.1;Parent=rna-XM_002172116.2;Dbxref=GeneID:7051975,Genbank:XP_002172152.1;Name=XP_002172152.1;gbkey=CDS;locus_tag=SJAG_00883;orig_transcript_id=gnl|WGS:AATM|mrna_SJAG_00883T0;product=nucleolar protein Dnt1;protein_id=XP_002172152.1;extra_copy_number=0
Chr1	Liftoff	gene	3099387	3101671	.	+	.	ID=gene-SJAG_00882;Dbxref=GeneID:7051974;Name=SJAG_00882;gbkey=Gene;gene_biotype=protein_coding;locus_tag=SJAG_00882;coverage=1.0;sequence_ID=1.0;valid_ORFs=1;extra_copy_number=0;copy_num_ID=gene-SJAG_00882_0
Chr1	Liftoff	mRNA	3099387	3101671	.	+	.	ID=rna-XM_002172115.2;Parent=gene-SJAG_00882;Dbxref=GeneID:7051974,Genbank:XM_002172115.2;Name=XM_002172115.2;gbkey=mRNA;locus_tag=SJAG_00882;orig_protein_id=gnl|WGS:AATM|SJAG_00882|gb|EEB05858;orig_transcript_id=gnl|WGS:AATM|mrna_SJAG_00882T0;product=pescadillo-family BRCT domain-containing protein;transcript_id=XM_002172115.2;matches_ref_protein=True;valid_ORF=True;extra_copy_number=0
Chr1	Liftoff	exon	3099387	3099500	.	+	.	ID=exon-XM_002172115.2-1;Parent=rna-XM_002172115.2;Dbxref=GeneID:7051974,Genbank:XM_002172115.2;gbkey=mRNA;locus_tag=SJAG_00882;orig_protein_id=gnl|WGS:AATM|SJAG_00882|gb|EEB05858;orig_transcript_id=gnl|WGS:AATM|mrna_SJAG_00882T0;product=pescadillo-family BRCT domain-containing protein;transcript_id=XM_002172115.2;extra_copy_number=0
Chr1	Liftoff	exon	3099545	3099712	.	+	.	ID=exon-XM_002172115.2-2;Parent=rna-XM_002172115.2;Dbxref=GeneID:7051974,Genbank:XM_002172115.2;gbkey=mRNA;locus_tag=SJAG_00882;orig_protein_id=gnl|WGS:AATM|SJAG_00882|gb|EEB05858;orig_transcript_id=gnl|WGS:AATM|mrna_SJAG_00882T0;product=pescadillo-family BRCT domain-containing protein;transcript_id=XM_002172115.2;extra_copy_number=0
Chr1	Liftoff	exon	3099908	3101671	.	+	.	ID=exon-XM_002172115.2-3;Parent=rna-XM_002172115.2;Dbxref=GeneID:7051974,Genbank:XM_002172115.2;gbkey=mRNA;locus_tag=SJAG_00882;orig_protein_id=gnl|WGS:AATM|SJAG_00882|gb|EEB05858;orig_transcript_id=gnl|WGS:AATM|mrna_SJAG_00882T0;product=pescadillo-family BRCT domain-containing protein;transcript_id=XM_002172115.2;extra_copy_number=0
Chr1	Liftoff	CDS	3099479	3099500	.	+	.	ID=cds-XP_002172151.1;Parent=rna-XM_002172115.2;Dbxref=GeneID:7051974,Genbank:XP_002172151.1;Name=XP_002172151.1;gbkey=CDS;locus_tag=SJAG_00882;orig_transcript_id=gnl|WGS:AATM|mrna_SJAG_00882T0;product=pescadillo-family BRCT domain-containing protein;protein_id=XP_002172151.1;extra_copy_number=0
Chr1	Liftoff	CDS	3099545	3099712	.	+	.	ID=cds-XP_002172151.1;Parent=rna-XM_002172115.2;Dbxref=GeneID:7051974,Genbank:XP_002172151.1;Name=XP_002172151.1;gbkey=CDS;locus_tag=SJAG_00882;orig_transcript_id=gnl|WGS:AATM|mrna_SJAG_00882T0;product=pescadillo-family BRCT domain-containing protein;protein_id=XP_002172151.1;extra_copy_number=0
Chr1	Liftoff	CDS	3099908	3101550	.	+	.	ID=cds-XP_002172151.1;Parent=rna-XM_002172115.2;Dbxref=GeneID:7051974,Genbank:XP_002172151.1;Name=XP_002172151.1;gbkey=CDS;locus_tag=SJAG_00882;orig_transcript_id=gnl|WGS:AATM|mrna_SJAG_00882T0;product=pescadillo-family BRCT domain-containing protein;protein_id=XP_002172151.1;extra_copy_number=0
Chr1	Liftoff	gene	3101729	3104581	.	-	.	ID=gene-SJAG_00881;Dbxref=GeneID:7051973;Name=SJAG_00881;gbkey=Gene;gene_biotype=protein_coding;locus_tag=SJAG_00881;coverage=1.0;sequence_ID=1.0;valid_ORFs=1;extra_copy_number=0;copy_num_ID=gene-SJAG_00881_0
Chr1	Liftoff	mRNA	3101729	3104581	.	-	.	ID=rna-XM_002172114.2;Parent=gene-SJAG_00881;Dbxref=GeneID:7051973,Genbank:XM_002172114.2;Name=XM_002172114.2;gbkey=mRNA;locus_tag=SJAG_00881;orig_protein_id=gnl|WGS:AATM|SJAG_00881|gb|EEB05857;orig_transcript_id=gnl|WGS:AATM|mrna_SJAG_00881T0;product=aspartate kinase;transcript_id=XM_002172114.2;matches_ref_protein=True;valid_ORF=True;extra_copy_number=0
Chr1	Liftoff	exon	3101729	3103541	.	-	.	ID=exon-XM_002172114.2-2;Parent=rna-XM_002172114.2;Dbxref=GeneID:7051973,Genbank:XM_002172114.2;gbkey=mRNA;locus_tag=SJAG_00881;orig_protein_id=gnl|WGS:AATM|SJAG_00881|gb|EEB05857;orig_transcript_id=gnl|WGS:AATM|mrna_SJAG_00881T0;product=aspartate kinase;transcript_id=XM_002172114.2;extra_copy_number=0
Chr1	Liftoff	exon	3103770	3104581	.	-	.	ID=exon-XM_002172114.2-1;Parent=rna-XM_002172114.2;Dbxref=GeneID:7051973,Genbank:XM_002172114.2;gbkey=mRNA;locus_tag=SJAG_00881;orig_protein_id=gnl|WGS:AATM|SJAG_00881|gb|EEB05857;orig_transcript_id=gnl|WGS:AATM|mrna_SJAG_00881T0;product=aspartate kinase;transcript_id=XM_002172114.2;extra_copy_number=0
Chr1	Liftoff	CDS	3102092	3103541	.	-	.	ID=cds-XP_002172150.1;Parent=rna-XM_002172114.2;Dbxref=GeneID:7051973,Genbank:XP_002172150.1;Name=XP_002172150.1;gbkey=CDS;locus_tag=SJAG_00881;orig_transcript_id=gnl|WGS:AATM|mrna_SJAG_00881T0;product=aspartate kinase;protein_id=XP_002172150.1;extra_copy_number=0
Chr1	Liftoff	CDS	3103770	3103894	.	-	.	ID=cds-XP_002172150.1;Parent=rna-XM_002172114.2;Dbxref=GeneID:7051973,Genbank:XP_002172150.1;Name=XP_002172150.1;gbkey=CDS;locus_tag=SJAG_00881;orig_transcript_id=gnl|WGS:AATM|mrna_SJAG_00881T0;product=aspartate kinase;protein_id=XP_002172150.1;extra_copy_number=0
Chr1	Liftoff	gene	3104517	3106661	.	-	.	ID=gene-SJAG_00880;Dbxref=GeneID:7051972;Name=SJAG_00880;gbkey=Gene;gene_biotype=protein_coding;locus_tag=SJAG_00880;coverage=1.0;sequence_ID=1.0;valid_ORFs=1;extra_copy_number=0;copy_num_ID=gene-SJAG_00880_0
Chr1	Liftoff	mRNA	3104517	3106661	.	-	.	ID=rna-XM_002172113.2;Parent=gene-SJAG_00880;Dbxref=GeneID:7051972,Genbank:XM_002172113.2;Name=XM_002172113.2;gbkey=mRNA;locus_tag=SJAG_00880;orig_protein_id=gnl|WGS:AATM|SJAG_00880|gb|EEB05856;orig_transcript_id=gnl|WGS:AATM|mrna_SJAG_00880T0;product=inositol polyphosphate phosphatase;transcript_id=XM_002172113.2;matches_ref_protein=True;valid_ORF=True;extra_copy_number=0
Chr1	Liftoff	exon	3104517	3106661	.	-	.	ID=exon-XM_002172113.2-1;Parent=rna-XM_002172113.2;Dbxref=GeneID:7051972,Genbank:XM_002172113.2;gbkey=mRNA;locus_tag=SJAG_00880;orig_protein_id=gnl|WGS:AATM|SJAG_00880|gb|EEB05856;orig_transcript_id=gnl|WGS:AATM|mrna_SJAG_00880T0;product=inositol polyphosphate phosphatase;transcript_id=XM_002172113.2;extra_copy_number=0
Chr1	Liftoff	CDS	3104782	3106578	.	-	.	ID=cds-XP_002172149.1;Parent=rna-XM_002172113.2;Dbxref=GeneID:7051972,Genbank:XP_002172149.1;Name=XP_002172149.1;gbkey=CDS;locus_tag=SJAG_00880;orig_transcript_id=gnl|WGS:AATM|mrna_SJAG_00880T0;product=inositol polyphosphate phosphatase;protein_id=XP_002172149.1;extra_copy_number=0
Chr1	Liftoff	gene	3107092	3109848	.	+	.	ID=gene-SJAG_00879;Dbxref=GeneID:7051971;Name=SJAG_00879;gbkey=Gene;gene_biotype=protein_coding;locus_tag=SJAG_00879;coverage=1.0;sequence_ID=1.0;valid_ORFs=1;extra_copy_number=0;copy_num_ID=gene-SJAG_00879_0
Chr1	Liftoff	mRNA	3107092	3109848	.	+	.	ID=rna-XM_002172112.2;Parent=gene-SJAG_00879;Dbxref=GeneID:7051971,Genbank:XM_002172112.2;Name=XM_002172112.2;gbkey=mRNA;locus_tag=SJAG_00879;orig_protein_id=gnl|WGS:AATM|SJAG_00879|gb|EEB05855;orig_transcript_id=gnl|WGS:AATM|mrna_SJAG_00879T0;product=U3 snoRNP protein Utp4;transcript_id=XM_002172112.2;matches_ref_protein=True;valid_ORF=True;extra_copy_number=0
Chr1	Liftoff	exon	3107092	3109848	.	+	.	ID=exon-XM_002172112.2-1;Parent=rna-XM_002172112.2;Dbxref=GeneID:7051971,Genbank:XM_002172112.2;gbkey=mRNA;locus_tag=SJAG_00879;orig_protein_id=gnl|WGS:AATM|SJAG_00879|gb|EEB05855;orig_transcript_id=gnl|WGS:AATM|mrna_SJAG_00879T0;product=U3 snoRNP protein Utp4;transcript_id=XM_002172112.2;extra_copy_number=0
Chr1	Liftoff	CDS	3107546	3109678	.	+	.	ID=cds-XP_002172148.1;Parent=rna-XM_002172112.2;Dbxref=GeneID:7051971,Genbank:XP_002172148.1;Name=XP_002172148.1;gbkey=CDS;locus_tag=SJAG_00879;orig_transcript_id=gnl|WGS:AATM|mrna_SJAG_00879T0;product=U3 snoRNP protein Utp4;protein_id=XP_002172148.1;extra_copy_number=0
Chr1	Liftoff	gene	3109972	3111596	.	+	.	ID=gene-SJAG_00878;Dbxref=GeneID:7051970;Name=SJAG_00878;gbkey=Gene;gene_biotype=protein_coding;locus_tag=SJAG_00878;coverage=1.0;sequence_ID=1.0;valid_ORFs=1;extra_copy_number=0;copy_num_ID=gene-SJAG_00878_0
Chr1	Liftoff	mRNA	3109972	3111596	.	+	.	ID=rna-XM_002172111.2;Parent=gene-SJAG_00878;Dbxref=GeneID:7051970,Genbank:XM_002172111.2;Name=XM_002172111.2;gbkey=mRNA;locus_tag=SJAG_00878;orig_protein_id=gnl|WGS:AATM|SJAG_00878|gb|EEB05854;orig_transcript_id=gnl|WGS:AATM|mrna_SJAG_00878T0;product=NEDD8 activating enzyme;transcript_id=XM_002172111.2;matches_ref_protein=True;valid_ORF=True;extra_copy_number=0
Chr1	Liftoff	exon	3109972	3111596	.	+	.	ID=exon-XM_002172111.2-1;Parent=rna-XM_002172111.2;Dbxref=GeneID:7051970,Genbank:XM_002172111.2;gbkey=mRNA;locus_tag=SJAG_00878;orig_protein_id=gnl|WGS:AATM|SJAG_00878|gb|EEB05854;orig_transcript_id=gnl|WGS:AATM|mrna_SJAG_00878T0;product=NEDD8 activating enzyme;transcript_id=XM_002172111.2;extra_copy_number=0
Chr1	Liftoff	CDS	3110204	3111481	.	+	.	ID=cds-XP_002172147.1;Parent=rna-XM_002172111.2;Dbxref=GeneID:7051970,Genbank:XP_002172147.1;Name=XP_002172147.1;gbkey=CDS;locus_tag=SJAG_00878;orig_transcript_id=gnl|WGS:AATM|mrna_SJAG_00878T0;product=NEDD8 activating enzyme;protein_id=XP_002172147.1;extra_copy_number=0
Chr1	Liftoff	gene	3112360	3116292	.	+	.	ID=gene-SJAG_00877;Dbxref=GeneID:7051969;Name=SJAG_00877;gbkey=Gene;gene_biotype=protein_coding;locus_tag=SJAG_00877;coverage=1.0;sequence_ID=1.0;valid_ORFs=1;extra_copy_number=0;copy_num_ID=gene-SJAG_00877_0
Chr1	Liftoff	mRNA	3112360	3116292	.	+	.	ID=rna-XM_002172110.2;Parent=gene-SJAG_00877;Dbxref=GeneID:7051969,Genbank:XM_002172110.2;Name=XM_002172110.2;gbkey=mRNA;locus_tag=SJAG_00877;orig_protein_id=gnl|WGS:AATM|SJAG_00877|gb|EEB05853;orig_transcript_id=gnl|WGS:AATM|mrna_SJAG_00877T0;product=sulfate transporter;transcript_id=XM_002172110.2;matches_ref_protein=True;valid_ORF=True;extra_copy_number=0
Chr1	Liftoff	exon	3112360	3116292	.	+	.	ID=exon-XM_002172110.2-1;Parent=rna-XM_002172110.2;Dbxref=GeneID:7051969,Genbank:XM_002172110.2;gbkey=mRNA;locus_tag=SJAG_00877;orig_protein_id=gnl|WGS:AATM|SJAG_00877|gb|EEB05853;orig_transcript_id=gnl|WGS:AATM|mrna_SJAG_00877T0;product=sulfate transporter;transcript_id=XM_002172110.2;extra_copy_number=0
Chr1	Liftoff	CDS	3112989	3115952	.	+	.	ID=cds-XP_002172146.2;Parent=rna-XM_002172110.2;Dbxref=GeneID:7051969,Genbank:XP_002172146.2;Name=XP_002172146.2;gbkey=CDS;locus_tag=SJAG_00877;orig_transcript_id=gnl|WGS:AATM|mrna_SJAG_00877T0;product=sulfate transporter;protein_id=XP_002172146.2;extra_copy_number=0
Chr1	Liftoff	gene	3116515	3118617	.	+	.	ID=gene-SJAG_00876;Dbxref=GeneID:7051968;Name=SJAG_00876;gbkey=Gene;gene_biotype=protein_coding;locus_tag=SJAG_00876;coverage=1.0;sequence_ID=1.0;valid_ORFs=1;extra_copy_number=0;copy_num_ID=gene-SJAG_00876_0
Chr1	Liftoff	mRNA	3116515	3118617	.	+	.	ID=rna-XM_002172109.2;Parent=gene-SJAG_00876;Dbxref=GeneID:7051968,Genbank:XM_002172109.2;Name=XM_002172109.2;gbkey=mRNA;locus_tag=SJAG_00876;orig_protein_id=gnl|WGS:AATM|SJAG_00876|gb|EEB05852;orig_transcript_id=gnl|WGS:AATM|mrna_SJAG_00876T0;product=fungal protein;transcript_id=XM_002172109.2;matches_ref_protein=True;valid_ORF=True;extra_copy_number=0
Chr1	Liftoff	exon	3116515	3118617	.	+	.	ID=exon-XM_002172109.2-1;Parent=rna-XM_002172109.2;Dbxref=GeneID:7051968,Genbank:XM_002172109.2;gbkey=mRNA;locus_tag=SJAG_00876;orig_protein_id=gnl|WGS:AATM|SJAG_00876|gb|EEB05852;orig_transcript_id=gnl|WGS:AATM|mrna_SJAG_00876T0;product=fungal protein;transcript_id=XM_002172109.2;extra_copy_number=0
Chr1	Liftoff	CDS	3116959	3118386	.	+	.	ID=cds-XP_002172145.1;Parent=rna-XM_002172109.2;Dbxref=GeneID:7051968,Genbank:XP_002172145.1;Name=XP_002172145.1;gbkey=CDS;locus_tag=SJAG_00876;orig_transcript_id=gnl|WGS:AATM|mrna_SJAG_00876T0;product=fungal protein;protein_id=XP_002172145.1;extra_copy_number=0
Chr1	Liftoff	gene	3118669	3120856	.	-	.	ID=gene-SJAG_00875;Dbxref=GeneID:7051967;Name=SJAG_00875;end_range=2471737,.;gbkey=Gene;gene_biotype=protein_coding;locus_tag=SJAG_00875;partial=true;start_range=.,2469550;coverage=1.0;sequence_ID=1.0;valid_ORFs=1;extra_copy_number=0;copy_num_ID=gene-SJAG_00875_0
Chr1	Liftoff	mRNA	3118669	3120856	.	-	.	ID=rna-XM_002172108.1;Parent=gene-SJAG_00875;Dbxref=GeneID:7051967,Genbank:XM_002172108.1;Name=XM_002172108.1;end_range=2471737,.;gbkey=mRNA;locus_tag=SJAG_00875;orig_protein_id=gnl|WGS:AATM|SJAG_00875|gb|EEB05851;orig_transcript_id=gnl|WGS:AATM|mrna_SJAG_00875T0;partial=true;product=SCY1 protein kinase Ppk32;start_range=.,2469550;transcript_id=XM_002172108.1;matches_ref_protein=True;valid_ORF=True;extra_copy_number=0
Chr1	Liftoff	exon	3118669	3120767	.	-	.	ID=exon-XM_002172108.1-2;Parent=rna-XM_002172108.1;Dbxref=GeneID:7051967,Genbank:XM_002172108.1;gbkey=mRNA;locus_tag=SJAG_00875;orig_protein_id=gnl|WGS:AATM|SJAG_00875|gb|EEB05851;orig_transcript_id=gnl|WGS:AATM|mrna_SJAG_00875T0;partial=true;product=SCY1 protein kinase Ppk32;start_range=.,2469550;transcript_id=XM_002172108.1;extra_copy_number=0
Chr1	Liftoff	exon	3120832	3120856	.	-	.	ID=exon-XM_002172108.1-1;Parent=rna-XM_002172108.1;Dbxref=GeneID:7051967,Genbank:XM_002172108.1;end_range=2471737,.;gbkey=mRNA;locus_tag=SJAG_00875;orig_protein_id=gnl|WGS:AATM|SJAG_00875|gb|EEB05851;orig_transcript_id=gnl|WGS:AATM|mrna_SJAG_00875T0;partial=true;product=SCY1 protein kinase Ppk32;transcript_id=XM_002172108.1;extra_copy_number=0
Chr1	Liftoff	CDS	3118669	3120767	.	-	.	ID=cds-XP_002172144.1;Parent=rna-XM_002172108.1;Dbxref=GeneID:7051967,Genbank:XP_002172144.1;Name=XP_002172144.1;gbkey=CDS;locus_tag=SJAG_00875;orig_transcript_id=gnl|WGS:AATM|mrna_SJAG_00875T0;product=SCY1 protein kinase Ppk32;protein_id=XP_002172144.1;extra_copy_number=0
Chr1	Liftoff	CDS	3120832	3120856	.	-	.	ID=cds-XP_002172144.1;Parent=rna-XM_002172108.1;Dbxref=GeneID:7051967,Genbank:XP_002172144.1;Name=XP_002172144.1;gbkey=CDS;locus_tag=SJAG_00875;orig_transcript_id=gnl|WGS:AATM|mrna_SJAG_00875T0;product=SCY1 protein kinase Ppk32;protein_id=XP_002172144.1;extra_copy_number=0
Chr1	Liftoff	gene	3121577	3122185	.	-	.	ID=gene-SJAG_00874;Dbxref=GeneID:7051966;Name=SJAG_00874;end_range=2473069,.;gbkey=Gene;gene_biotype=protein_coding;locus_tag=SJAG_00874;partial=true;start_range=.,2472461;coverage=1.0;sequence_ID=1.0;valid_ORFs=1;extra_copy_number=0;copy_num_ID=gene-SJAG_00874_0
Chr1	Liftoff	mRNA	3121577	3122185	.	-	.	ID=rna-XM_002172107.1;Parent=gene-SJAG_00874;Dbxref=GeneID:7051966,Genbank:XM_002172107.1;Name=XM_002172107.1;end_range=2473069,.;gbkey=mRNA;locus_tag=SJAG_00874;orig_protein_id=gnl|WGS:AATM|SJAG_00874|gb|EEB05850;orig_transcript_id=gnl|WGS:AATM|mrna_SJAG_00874T0;partial=true;product=GINS complex subunit Psf1;start_range=.,2472461;transcript_id=XM_002172107.1;matches_ref_protein=True;valid_ORF=True;extra_copy_number=0
Chr1	Liftoff	exon	3121577	3122185	.	-	.	ID=exon-XM_002172107.1-1;Parent=rna-XM_002172107.1;Dbxref=GeneID:7051966,Genbank:XM_002172107.1;end_range=2473069,.;gbkey=mRNA;locus_tag=SJAG_00874;orig_protein_id=gnl|WGS:AATM|SJAG_00874|gb|EEB05850;orig_transcript_id=gnl|WGS:AATM|mrna_SJAG_00874T0;partial=true;product=GINS complex subunit Psf1;start_range=.,2472461;transcript_id=XM_002172107.1;extra_copy_number=0
Chr1	Liftoff	CDS	3121577	3122185	.	-	.	ID=cds-XP_002172143.1;Parent=rna-XM_002172107.1;Dbxref=GeneID:7051966,Genbank:XP_002172143.1;Name=XP_002172143.1;gbkey=CDS;locus_tag=SJAG_00874;orig_transcript_id=gnl|WGS:AATM|mrna_SJAG_00874T0;product=GINS complex subunit Psf1;protein_id=XP_002172143.1;extra_copy_number=0
Chr1	Liftoff	gene	3122501	3123954	.	+	.	ID=gene-SJAG_00873;Dbxref=GeneID:7051965;Name=SJAG_00873;gbkey=Gene;gene_biotype=protein_coding;locus_tag=SJAG_00873;coverage=1.0;sequence_ID=1.0;valid_ORFs=1;extra_copy_number=0;copy_num_ID=gene-SJAG_00873_0
Chr1	Liftoff	mRNA	3122501	3123954	.	+	.	ID=rna-XM_002172106.2;Parent=gene-SJAG_00873;Dbxref=GeneID:7051965,Genbank:XM_002172106.2;Name=XM_002172106.2;gbkey=mRNA;locus_tag=SJAG_00873;orig_protein_id=gnl|WGS:AATM|SJAG_00873|gb|EEB05849;orig_transcript_id=gnl|WGS:AATM|mrna_SJAG_00873T0;product=Ino80 complex subunit Iec3;transcript_id=XM_002172106.2;matches_ref_protein=True;valid_ORF=True;extra_copy_number=0
Chr1	Liftoff	exon	3122501	3122590	.	+	.	ID=exon-XM_002172106.2-1;Parent=rna-XM_002172106.2;Dbxref=GeneID:7051965,Genbank:XM_002172106.2;gbkey=mRNA;locus_tag=SJAG_00873;orig_protein_id=gnl|WGS:AATM|SJAG_00873|gb|EEB05849;orig_transcript_id=gnl|WGS:AATM|mrna_SJAG_00873T0;product=Ino80 complex subunit Iec3;transcript_id=XM_002172106.2;extra_copy_number=0
Chr1	Liftoff	exon	3122633	3123171	.	+	.	ID=exon-XM_002172106.2-2;Parent=rna-XM_002172106.2;Dbxref=GeneID:7051965,Genbank:XM_002172106.2;gbkey=mRNA;locus_tag=SJAG_00873;orig_protein_id=gnl|WGS:AATM|SJAG_00873|gb|EEB05849;orig_transcript_id=gnl|WGS:AATM|mrna_SJAG_00873T0;product=Ino80 complex subunit Iec3;transcript_id=XM_002172106.2;extra_copy_number=0
Chr1	Liftoff	exon	3123431	3123954	.	+	.	ID=exon-XM_002172106.2-3;Parent=rna-XM_002172106.2;Dbxref=GeneID:7051965,Genbank:XM_002172106.2;gbkey=mRNA;locus_tag=SJAG_00873;orig_protein_id=gnl|WGS:AATM|SJAG_00873|gb|EEB05849;orig_transcript_id=gnl|WGS:AATM|mrna_SJAG_00873T0;product=Ino80 complex subunit Iec3;transcript_id=XM_002172106.2;extra_copy_number=0
Chr1	Liftoff	CDS	3123035	3123171	.	+	.	ID=cds-XP_002172142.1;Parent=rna-XM_002172106.2;Dbxref=GeneID:7051965,Genbank:XP_002172142.1;Name=XP_002172142.1;gbkey=CDS;locus_tag=SJAG_00873;orig_transcript_id=gnl|WGS:AATM|mrna_SJAG_00873T0;product=Ino80 complex subunit Iec3;protein_id=XP_002172142.1;extra_copy_number=0
Chr1	Liftoff	CDS	3123431	3123758	.	+	.	ID=cds-XP_002172142.1;Parent=rna-XM_002172106.2;Dbxref=GeneID:7051965,Genbank:XP_002172142.1;Name=XP_002172142.1;gbkey=CDS;locus_tag=SJAG_00873;orig_transcript_id=gnl|WGS:AATM|mrna_SJAG_00873T0;product=Ino80 complex subunit Iec3;protein_id=XP_002172142.1;extra_copy_number=0
Chr1	Liftoff	gene	3123893	3125701	.	+	.	ID=gene-SJAG_00872;Dbxref=GeneID:7051964;Name=SJAG_00872;gbkey=Gene;gene_biotype=protein_coding;locus_tag=SJAG_00872;coverage=1.0;sequence_ID=1.0;valid_ORFs=1;extra_copy_number=0;copy_num_ID=gene-SJAG_00872_0
Chr1	Liftoff	mRNA	3123893	3125701	.	+	.	ID=rna-XM_002172105.2;Parent=gene-SJAG_00872;Dbxref=GeneID:7051964,Genbank:XM_002172105.2;Name=XM_002172105.2;gbkey=mRNA;locus_tag=SJAG_00872;orig_protein_id=gnl|WGS:AATM|SJAG_00872|gb|EEB05848;orig_transcript_id=gnl|WGS:AATM|mrna_SJAG_00872T0;product=transcription factor TFIID complex subunit 8;transcript_id=XM_002172105.2;matches_ref_protein=True;valid_ORF=True;extra_copy_number=0
Chr1	Liftoff	exon	3123893	3123978	.	+	.	ID=exon-XM_002172105.2-1;Parent=rna-XM_002172105.2;Dbxref=GeneID:7051964,Genbank:XM_002172105.2;gbkey=mRNA;locus_tag=SJAG_00872;orig_protein_id=gnl|WGS:AATM|SJAG_00872|gb|EEB05848;orig_transcript_id=gnl|WGS:AATM|mrna_SJAG_00872T0;product=transcription factor TFIID complex subunit 8;transcript_id=XM_002172105.2;extra_copy_number=0
Chr1	Liftoff	exon	3124020	3124288	.	+	.	ID=exon-XM_002172105.2-2;Parent=rna-XM_002172105.2;Dbxref=GeneID:7051964,Genbank:XM_002172105.2;gbkey=mRNA;locus_tag=SJAG_00872;orig_protein_id=gnl|WGS:AATM|SJAG_00872|gb|EEB05848;orig_transcript_id=gnl|WGS:AATM|mrna_SJAG_00872T0;product=transcription factor TFIID complex subunit 8;transcript_id=XM_002172105.2;extra_copy_number=0
Chr1	Liftoff	exon	3124439	3125701	.	+	.	ID=exon-XM_002172105.2-3;Parent=rna-XM_002172105.2;Dbxref=GeneID:7051964,Genbank:XM_002172105.2;gbkey=mRNA;locus_tag=SJAG_00872;orig_protein_id=gnl|WGS:AATM|SJAG_00872|gb|EEB05848;orig_transcript_id=gnl|WGS:AATM|mrna_SJAG_00872T0;product=transcription factor TFIID complex subunit 8;transcript_id=XM_002172105.2;extra_copy_number=0
Chr1	Liftoff	CDS	3124162	3124288	.	+	.	ID=cds-XP_002172141.2;Parent=rna-XM_002172105.2;Dbxref=GeneID:7051964,Genbank:XP_002172141.2;Name=XP_002172141.2;gbkey=CDS;locus_tag=SJAG_00872;orig_transcript_id=gnl|WGS:AATM|mrna_SJAG_00872T0;product=transcription factor TFIID complex subunit 8;protein_id=XP_002172141.2;extra_copy_number=0
Chr1	Liftoff	CDS	3124439	3125022	.	+	.	ID=cds-XP_002172141.2;Parent=rna-XM_002172105.2;Dbxref=GeneID:7051964,Genbank:XP_002172141.2;Name=XP_002172141.2;gbkey=CDS;locus_tag=SJAG_00872;orig_transcript_id=gnl|WGS:AATM|mrna_SJAG_00872T0;product=transcription factor TFIID complex subunit 8;protein_id=XP_002172141.2;extra_copy_number=0
Chr1	Liftoff	gene	3125713	3129765	.	-	.	ID=gene-SJAG_00871;Dbxref=GeneID:7051963;Name=SJAG_00871;end_range=2480647,.;gbkey=Gene;gene_biotype=protein_coding;locus_tag=SJAG_00871;partial=true;start_range=.,2476597;coverage=1.0;sequence_ID=1.0;valid_ORFs=1;extra_copy_number=0;copy_num_ID=gene-SJAG_00871_0
Chr1	Liftoff	mRNA	3125713	3129765	.	-	.	ID=rna-XM_002172104.2;Parent=gene-SJAG_00871;Dbxref=GeneID:7051963,Genbank:XM_002172104.2;Name=XM_002172104.2;end_range=2480647,.;gbkey=mRNA;locus_tag=SJAG_00871;orig_protein_id=gnl|WGS:AATM|SJAG_00871|gb|EEB05847;orig_transcript_id=gnl|WGS:AATM|mrna_SJAG_00871T0;partial=true;product=condensin complex subunit Cut3;start_range=.,2476597;transcript_id=XM_002172104.2;matches_ref_protein=True;valid_ORF=True;extra_copy_number=0
Chr1	Liftoff	exon	3125713	3128958	.	-	.	ID=exon-XM_002172104.2-2;Parent=rna-XM_002172104.2;Dbxref=GeneID:7051963,Genbank:XM_002172104.2;gbkey=mRNA;locus_tag=SJAG_00871;orig_protein_id=gnl|WGS:AATM|SJAG_00871|gb|EEB05847;orig_transcript_id=gnl|WGS:AATM|mrna_SJAG_00871T0;partial=true;product=condensin complex subunit Cut3;start_range=.,2476597;transcript_id=XM_002172104.2;extra_copy_number=0
Chr1	Liftoff	exon	3129001	3129765	.	-	.	ID=exon-XM_002172104.2-1;Parent=rna-XM_002172104.2;Dbxref=GeneID:7051963,Genbank:XM_002172104.2;end_range=2480647,.;gbkey=mRNA;locus_tag=SJAG_00871;orig_protein_id=gnl|WGS:AATM|SJAG_00871|gb|EEB05847;orig_transcript_id=gnl|WGS:AATM|mrna_SJAG_00871T0;partial=true;product=condensin complex subunit Cut3;transcript_id=XM_002172104.2;extra_copy_number=0
Chr1	Liftoff	CDS	3125713	3128958	.	-	.	ID=cds-XP_002172140.2;Parent=rna-XM_002172104.2;Dbxref=GeneID:7051963,Genbank:XP_002172140.2;Name=XP_002172140.2;gbkey=CDS;locus_tag=SJAG_00871;orig_transcript_id=gnl|WGS:AATM|mrna_SJAG_00871T0;product=condensin complex subunit Cut3;protein_id=XP_002172140.2;extra_copy_number=0
Chr1	Liftoff	CDS	3129001	3129765	.	-	.	ID=cds-XP_002172140.2;Parent=rna-XM_002172104.2;Dbxref=GeneID:7051963,Genbank:XP_002172140.2;Name=XP_002172140.2;gbkey=CDS;locus_tag=SJAG_00871;orig_transcript_id=gnl|WGS:AATM|mrna_SJAG_00871T0;product=condensin complex subunit Cut3;protein_id=XP_002172140.2;extra_copy_number=0
Chr1	Liftoff	gene	3130295	3132746	.	+	.	ID=gene-SJAG_00870;Dbxref=GeneID:7051962;Name=SJAG_00870;gbkey=Gene;gene_biotype=protein_coding;locus_tag=SJAG_00870;coverage=1.0;sequence_ID=1.0;valid_ORFs=1;extra_copy_number=0;copy_num_ID=gene-SJAG_00870_0
Chr1	Liftoff	mRNA	3130295	3132746	.	+	.	ID=rna-XM_002172103.2;Parent=gene-SJAG_00870;Dbxref=GeneID:7051962,Genbank:XM_002172103.2;Name=XM_002172103.2;gbkey=mRNA;locus_tag=SJAG_00870;orig_protein_id=gnl|WGS:AATM|SJAG_00870|gb|EEB05846;orig_transcript_id=gnl|WGS:AATM|mrna_SJAG_00870T0;product=conjugation protein;transcript_id=XM_002172103.2;matches_ref_protein=True;valid_ORF=True;extra_copy_number=0
Chr1	Liftoff	exon	3130295	3131916	.	+	.	ID=exon-XM_002172103.2-1;Parent=rna-XM_002172103.2;Dbxref=GeneID:7051962,Genbank:XM_002172103.2;gbkey=mRNA;locus_tag=SJAG_00870;orig_protein_id=gnl|WGS:AATM|SJAG_00870|gb|EEB05846;orig_transcript_id=gnl|WGS:AATM|mrna_SJAG_00870T0;product=conjugation protein;transcript_id=XM_002172103.2;extra_copy_number=0
Chr1	Liftoff	exon	3131963	3132746	.	+	.	ID=exon-XM_002172103.2-2;Parent=rna-XM_002172103.2;Dbxref=GeneID:7051962,Genbank:XM_002172103.2;gbkey=mRNA;locus_tag=SJAG_00870;orig_protein_id=gnl|WGS:AATM|SJAG_00870|gb|EEB05846;orig_transcript_id=gnl|WGS:AATM|mrna_SJAG_00870T0;product=conjugation protein;transcript_id=XM_002172103.2;extra_copy_number=0
Chr1	Liftoff	CDS	3130407	3131916	.	+	.	ID=cds-XP_002172139.1;Parent=rna-XM_002172103.2;Dbxref=GeneID:7051962,Genbank:XP_002172139.1;Name=XP_002172139.1;gbkey=CDS;locus_tag=SJAG_00870;orig_transcript_id=gnl|WGS:AATM|mrna_SJAG_00870T0;product=conjugation protein;protein_id=XP_002172139.1;extra_copy_number=0
Chr1	Liftoff	CDS	3131963	3132663	.	+	.	ID=cds-XP_002172139.1;Parent=rna-XM_002172103.2;Dbxref=GeneID:7051962,Genbank:XP_002172139.1;Name=XP_002172139.1;gbkey=CDS;locus_tag=SJAG_00870;orig_transcript_id=gnl|WGS:AATM|mrna_SJAG_00870T0;product=conjugation protein;protein_id=XP_002172139.1;extra_copy_number=0
Chr1	Liftoff	gene	3132611	3137039	.	-	.	ID=gene-SJAG_00869;Dbxref=GeneID:7051961;Name=SJAG_00869;gbkey=Gene;gene_biotype=protein_coding;locus_tag=SJAG_00869;coverage=0.999;sequence_ID=0.999;valid_ORFs=1;extra_copy_number=0;copy_num_ID=gene-SJAG_00869_0
Chr1	Liftoff	mRNA	3132611	3137039	.	-	.	ID=rna-XM_002172102.2;Parent=gene-SJAG_00869;Dbxref=GeneID:7051961,Genbank:XM_002172102.2;Name=XM_002172102.2;gbkey=mRNA;locus_tag=SJAG_00869;orig_protein_id=gnl|WGS:AATM|SJAG_00869|gb|EEB05845;orig_transcript_id=gnl|WGS:AATM|mrna_SJAG_00869T0;product=aminoadipate-semialdehyde dehydrogenase;transcript_id=XM_002172102.2;matches_ref_protein=False;valid_ORF=True;extra_copy_number=0
Chr1	Liftoff	exon	3132611	3137039	.	-	.	ID=exon-XM_002172102.2-1;Parent=rna-XM_002172102.2;Dbxref=GeneID:7051961,Genbank:XM_002172102.2;gbkey=mRNA;locus_tag=SJAG_00869;orig_protein_id=gnl|WGS:AATM|SJAG_00869|gb|EEB05845;orig_transcript_id=gnl|WGS:AATM|mrna_SJAG_00869T0;product=aminoadipate-semialdehyde dehydrogenase;transcript_id=XM_002172102.2;extra_copy_number=0
Chr1	Liftoff	CDS	3132721	3136962	.	-	.	ID=cds-XP_002172138.1;Parent=rna-XM_002172102.2;Dbxref=GeneID:7051961,Genbank:XP_002172138.1;Name=XP_002172138.1;gbkey=CDS;locus_tag=SJAG_00869;orig_transcript_id=gnl|WGS:AATM|mrna_SJAG_00869T0;product=aminoadipate-semialdehyde dehydrogenase;protein_id=XP_002172138.1;extra_copy_number=0
Chr1	Liftoff	gene	3135648	3139162	.	+	.	ID=gene-SJAG_00868;Dbxref=GeneID:7051960;Name=SJAG_00868;gbkey=Gene;gene_biotype=protein_coding;locus_tag=SJAG_00868;coverage=0.999;sequence_ID=0.999;valid_ORFs=1;extra_copy_number=0;copy_num_ID=gene-SJAG_00868_0
Chr1	Liftoff	mRNA	3135648	3139162	.	+	.	ID=rna-XM_002172101.2;Parent=gene-SJAG_00868;Dbxref=GeneID:7051960,Genbank:XM_002172101.2;Name=XM_002172101.2;gbkey=mRNA;locus_tag=SJAG_00868;orig_protein_id=gnl|WGS:AATM|SJAG_00868|gb|EEB05844;orig_transcript_id=gnl|WGS:AATM|mrna_SJAG_00868T0;product=transcriptional regulatory protein Rxt3;transcript_id=XM_002172101.2;matches_ref_protein=True;valid_ORF=True;extra_copy_number=0
Chr1	Liftoff	exon	3135648	3139162	.	+	.	ID=exon-XM_002172101.2-1;Parent=rna-XM_002172101.2;Dbxref=GeneID:7051960,Genbank:XM_002172101.2;gbkey=mRNA;locus_tag=SJAG_00868;orig_protein_id=gnl|WGS:AATM|SJAG_00868|gb|EEB05844;orig_transcript_id=gnl|WGS:AATM|mrna_SJAG_00868T0;product=transcriptional regulatory protein Rxt3;transcript_id=XM_002172101.2;extra_copy_number=0
Chr1	Liftoff	CDS	3137550	3138500	.	+	.	ID=cds-XP_002172137.1;Parent=rna-XM_002172101.2;Dbxref=GeneID:7051960,Genbank:XP_002172137.1;Name=XP_002172137.1;gbkey=CDS;locus_tag=SJAG_00868;orig_transcript_id=gnl|WGS:AATM|mrna_SJAG_00868T0;product=transcriptional regulatory protein Rxt3;protein_id=XP_002172137.1;extra_copy_number=0
Chr1	Liftoff	gene	3139097	3141670	.	+	.	ID=gene-SJAG_00867;Dbxref=GeneID:7051959;Name=SJAG_00867;gbkey=Gene;gene_biotype=protein_coding;locus_tag=SJAG_00867;coverage=1.0;sequence_ID=1.0;valid_ORFs=1;extra_copy_number=0;copy_num_ID=gene-SJAG_00867_0
Chr1	Liftoff	mRNA	3139097	3141670	.	+	.	ID=rna-XM_002172100.2;Parent=gene-SJAG_00867;Dbxref=GeneID:7051959,Genbank:XM_002172100.2;Name=XM_002172100.2;gbkey=mRNA;locus_tag=SJAG_00867;orig_protein_id=gnl|WGS:AATM|SJAG_00867|gb|EEB05843;orig_transcript_id=gnl|WGS:AATM|mrna_SJAG_00867T0;product=fungal protein;transcript_id=XM_002172100.2;matches_ref_protein=True;valid_ORF=True;extra_copy_number=0
Chr1	Liftoff	exon	3139097	3141670	.	+	.	ID=exon-XM_002172100.2-1;Parent=rna-XM_002172100.2;Dbxref=GeneID:7051959,Genbank:XM_002172100.2;gbkey=mRNA;locus_tag=SJAG_00867;orig_protein_id=gnl|WGS:AATM|SJAG_00867|gb|EEB05843;orig_transcript_id=gnl|WGS:AATM|mrna_SJAG_00867T0;product=fungal protein;transcript_id=XM_002172100.2;extra_copy_number=0
Chr1	Liftoff	CDS	3139937	3141385	.	+	.	ID=cds-XP_002172136.1;Parent=rna-XM_002172100.2;Dbxref=GeneID:7051959,Genbank:XP_002172136.1;Name=XP_002172136.1;gbkey=CDS;locus_tag=SJAG_00867;orig_transcript_id=gnl|WGS:AATM|mrna_SJAG_00867T0;product=fungal protein;protein_id=XP_002172136.1;extra_copy_number=0
Chr1	Liftoff	gene	3141535	3143482	.	-	.	ID=gene-SJAG_00866;Dbxref=GeneID:7051958;Name=SJAG_00866;gbkey=Gene;gene_biotype=protein_coding;locus_tag=SJAG_00866;coverage=1.0;sequence_ID=1.0;valid_ORFs=1;extra_copy_number=0;copy_num_ID=gene-SJAG_00866_0
Chr1	Liftoff	mRNA	3141535	3143482	.	-	.	ID=rna-XM_002172099.2;Parent=gene-SJAG_00866;Dbxref=GeneID:7051958,Genbank:XM_002172099.2;Name=XM_002172099.2;gbkey=mRNA;locus_tag=SJAG_00866;orig_protein_id=gnl|WGS:AATM|SJAG_00866|gb|EEB05842;orig_transcript_id=gnl|WGS:AATM|mrna_SJAG_00866T0;product=pyruvate dehydrogenase X component;transcript_id=XM_002172099.2;matches_ref_protein=True;valid_ORF=True;extra_copy_number=0
Chr1	Liftoff	exon	3141535	3143032	.	-	.	ID=exon-XM_002172099.2-4;Parent=rna-XM_002172099.2;Dbxref=GeneID:7051958,Genbank:XM_002172099.2;gbkey=mRNA;locus_tag=SJAG_00866;orig_protein_id=gnl|WGS:AATM|SJAG_00866|gb|EEB05842;orig_transcript_id=gnl|WGS:AATM|mrna_SJAG_00866T0;product=pyruvate dehydrogenase X component;transcript_id=XM_002172099.2;extra_copy_number=0
Chr1	Liftoff	exon	3143118	3143162	.	-	.	ID=exon-XM_002172099.2-3;Parent=rna-XM_002172099.2;Dbxref=GeneID:7051958,Genbank:XM_002172099.2;gbkey=mRNA;locus_tag=SJAG_00866;orig_protein_id=gnl|WGS:AATM|SJAG_00866|gb|EEB05842;orig_transcript_id=gnl|WGS:AATM|mrna_SJAG_00866T0;product=pyruvate dehydrogenase X component;transcript_id=XM_002172099.2;extra_copy_number=0
Chr1	Liftoff	exon	3143223	3143327	.	-	.	ID=exon-XM_002172099.2-2;Parent=rna-XM_002172099.2;Dbxref=GeneID:7051958,Genbank:XM_002172099.2;gbkey=mRNA;locus_tag=SJAG_00866;orig_protein_id=gnl|WGS:AATM|SJAG_00866|gb|EEB05842;orig_transcript_id=gnl|WGS:AATM|mrna_SJAG_00866T0;product=pyruvate dehydrogenase X component;transcript_id=XM_002172099.2;extra_copy_number=0
Chr1	Liftoff	exon	3143372	3143482	.	-	.	ID=exon-XM_002172099.2-1;Parent=rna-XM_002172099.2;Dbxref=GeneID:7051958,Genbank:XM_002172099.2;gbkey=mRNA;locus_tag=SJAG_00866;orig_protein_id=gnl|WGS:AATM|SJAG_00866|gb|EEB05842;orig_transcript_id=gnl|WGS:AATM|mrna_SJAG_00866T0;product=pyruvate dehydrogenase X component;transcript_id=XM_002172099.2;extra_copy_number=0
Chr1	Liftoff	CDS	3141822	3143032	.	-	.	ID=cds-XP_002172135.2;Parent=rna-XM_002172099.2;Dbxref=GeneID:7051958,Genbank:XP_002172135.2;Name=XP_002172135.2;gbkey=CDS;locus_tag=SJAG_00866;orig_transcript_id=gnl|WGS:AATM|mrna_SJAG_00866T0;product=pyruvate dehydrogenase X component;protein_id=XP_002172135.2;extra_copy_number=0
Chr1	Liftoff	CDS	3143118	3143162	.	-	.	ID=cds-XP_002172135.2;Parent=rna-XM_002172099.2;Dbxref=GeneID:7051958,Genbank:XP_002172135.2;Name=XP_002172135.2;gbkey=CDS;locus_tag=SJAG_00866;orig_transcript_id=gnl|WGS:AATM|mrna_SJAG_00866T0;product=pyruvate dehydrogenase X component;protein_id=XP_002172135.2;extra_copy_number=0
Chr1	Liftoff	CDS	3143223	3143327	.	-	.	ID=cds-XP_002172135.2;Parent=rna-XM_002172099.2;Dbxref=GeneID:7051958,Genbank:XP_002172135.2;Name=XP_002172135.2;gbkey=CDS;locus_tag=SJAG_00866;orig_transcript_id=gnl|WGS:AATM|mrna_SJAG_00866T0;product=pyruvate dehydrogenase X component;protein_id=XP_002172135.2;extra_copy_number=0
Chr1	Liftoff	CDS	3143372	3143447	.	-	.	ID=cds-XP_002172135.2;Parent=rna-XM_002172099.2;Dbxref=GeneID:7051958,Genbank:XP_002172135.2;Name=XP_002172135.2;gbkey=CDS;locus_tag=SJAG_00866;orig_transcript_id=gnl|WGS:AATM|mrna_SJAG_00866T0;product=pyruvate dehydrogenase X component;protein_id=XP_002172135.2;extra_copy_number=0
Chr1	Liftoff	gene	3143552	3147364	.	+	.	ID=gene-SJAG_00865;Dbxref=GeneID:7051957;Name=SJAG_00865;gbkey=Gene;gene_biotype=protein_coding;locus_tag=SJAG_00865;coverage=1.0;sequence_ID=1.0;valid_ORFs=1;extra_copy_number=0;copy_num_ID=gene-SJAG_00865_0
Chr1	Liftoff	mRNA	3143552	3147364	.	+	.	ID=rna-XM_002172098.2;Parent=gene-SJAG_00865;Dbxref=GeneID:7051957,Genbank:XM_002172098.2;Name=XM_002172098.2;gbkey=mRNA;locus_tag=SJAG_00865;orig_protein_id=gnl|WGS:AATM|SJAG_00865|gb|EEB05841;orig_transcript_id=gnl|WGS:AATM|mrna_SJAG_00865T0;product=hypothetical protein;transcript_id=XM_002172098.2;matches_ref_protein=True;valid_ORF=True;extra_copy_number=0
Chr1	Liftoff	exon	3143552	3147364	.	+	.	ID=exon-XM_002172098.2-1;Parent=rna-XM_002172098.2;Dbxref=GeneID:7051957,Genbank:XM_002172098.2;gbkey=mRNA;locus_tag=SJAG_00865;orig_protein_id=gnl|WGS:AATM|SJAG_00865|gb|EEB05841;orig_transcript_id=gnl|WGS:AATM|mrna_SJAG_00865T0;product=hypothetical protein;transcript_id=XM_002172098.2;extra_copy_number=0
Chr1	Liftoff	CDS	3143830	3145068	.	+	.	ID=cds-XP_002172134.1;Parent=rna-XM_002172098.2;Dbxref=GeneID:7051957,Genbank:XP_002172134.1;Name=XP_002172134.1;gbkey=CDS;locus_tag=SJAG_00865;orig_transcript_id=gnl|WGS:AATM|mrna_SJAG_00865T0;product=hypothetical protein;protein_id=XP_002172134.1;extra_copy_number=0
Chr1	Liftoff	gene	3143632	3147994	.	-	.	ID=gene-SJAG_00864;Dbxref=GeneID:7051956;Name=SJAG_00864;gbkey=Gene;gene_biotype=protein_coding;locus_tag=SJAG_00864;coverage=1.0;sequence_ID=1.0;valid_ORFs=1;extra_copy_number=0;copy_num_ID=gene-SJAG_00864_0
Chr1	Liftoff	mRNA	3143632	3147994	.	-	.	ID=rna-XM_002172097.2;Parent=gene-SJAG_00864;Dbxref=GeneID:7051956,Genbank:XM_002172097.2;Name=XM_002172097.2;gbkey=mRNA;locus_tag=SJAG_00864;orig_protein_id=gnl|WGS:AATM|SJAG_00864|gb|EEB05840;orig_transcript_id=gnl|WGS:AATM|mrna_SJAG_00864T0;product=GTPase activating protein Gyp2;transcript_id=XM_002172097.2;matches_ref_protein=True;valid_ORF=True;extra_copy_number=0
Chr1	Liftoff	exon	3143632	3147994	.	-	.	ID=exon-XM_002172097.2-1;Parent=rna-XM_002172097.2;Dbxref=GeneID:7051956,Genbank:XM_002172097.2;gbkey=mRNA;locus_tag=SJAG_00864;orig_protein_id=gnl|WGS:AATM|SJAG_00864|gb|EEB05840;orig_transcript_id=gnl|WGS:AATM|mrna_SJAG_00864T0;product=GTPase activating protein Gyp2;transcript_id=XM_002172097.2;extra_copy_number=0
Chr1	Liftoff	CDS	3145411	3147852	.	-	.	ID=cds-XP_002172133.1;Parent=rna-XM_002172097.2;Dbxref=GeneID:7051956,Genbank:XP_002172133.1;Name=XP_002172133.1;gbkey=CDS;locus_tag=SJAG_00864;orig_transcript_id=gnl|WGS:AATM|mrna_SJAG_00864T0;product=GTPase activating protein Gyp2;protein_id=XP_002172133.1;extra_copy_number=0
Chr1	Liftoff	gene	3147945	3151194	.	-	.	ID=gene-SJAG_00863;Dbxref=GeneID:7051955;Name=SJAG_00863;gbkey=Gene;gene_biotype=protein_coding;locus_tag=SJAG_00863;coverage=1.0;sequence_ID=1.0;valid_ORFs=1;extra_copy_number=0;copy_num_ID=gene-SJAG_00863_0
Chr1	Liftoff	mRNA	3147945	3151194	.	-	.	ID=rna-XM_002172096.2;Parent=gene-SJAG_00863;Dbxref=GeneID:7051955,Genbank:XM_002172096.2;Name=XM_002172096.2;gbkey=mRNA;locus_tag=SJAG_00863;orig_protein_id=gnl|WGS:AATM|SJAG_00863|gb|EEB05839;orig_transcript_id=gnl|WGS:AATM|mrna_SJAG_00863T0;product=DNA replication factor C complex subunit Rfc1;transcript_id=XM_002172096.2;matches_ref_protein=True;valid_ORF=True;extra_copy_number=0
Chr1	Liftoff	exon	3147945	3150870	.	-	.	ID=exon-XM_002172096.2-2;Parent=rna-XM_002172096.2;Dbxref=GeneID:7051955,Genbank:XM_002172096.2;gbkey=mRNA;locus_tag=SJAG_00863;orig_protein_id=gnl|WGS:AATM|SJAG_00863|gb|EEB05839;orig_transcript_id=gnl|WGS:AATM|mrna_SJAG_00863T0;product=DNA replication factor C complex subunit Rfc1;transcript_id=XM_002172096.2;extra_copy_number=0
Chr1	Liftoff	exon	3150923	3151194	.	-	.	ID=exon-XM_002172096.2-1;Parent=rna-XM_002172096.2;Dbxref=GeneID:7051955,Genbank:XM_002172096.2;gbkey=mRNA;locus_tag=SJAG_00863;orig_protein_id=gnl|WGS:AATM|SJAG_00863|gb|EEB05839;orig_transcript_id=gnl|WGS:AATM|mrna_SJAG_00863T0;product=DNA replication factor C complex subunit Rfc1;transcript_id=XM_002172096.2;extra_copy_number=0
Chr1	Liftoff	CDS	3148275	3150870	.	-	.	ID=cds-XP_002172132.1;Parent=rna-XM_002172096.2;Dbxref=GeneID:7051955,Genbank:XP_002172132.1;Name=XP_002172132.1;gbkey=CDS;locus_tag=SJAG_00863;orig_transcript_id=gnl|WGS:AATM|mrna_SJAG_00863T0;product=DNA replication factor C complex subunit Rfc1;protein_id=XP_002172132.1;extra_copy_number=0
Chr1	Liftoff	CDS	3150923	3151119	.	-	.	ID=cds-XP_002172132.1;Parent=rna-XM_002172096.2;Dbxref=GeneID:7051955,Genbank:XP_002172132.1;Name=XP_002172132.1;gbkey=CDS;locus_tag=SJAG_00863;orig_transcript_id=gnl|WGS:AATM|mrna_SJAG_00863T0;product=DNA replication factor C complex subunit Rfc1;protein_id=XP_002172132.1;extra_copy_number=0
Chr1	Liftoff	gene	3151765	3153503	.	+	.	ID=gene-SJAG_06588;Dbxref=GeneID:22831147;Name=SJAG_06588;end_range=2504393,.;gbkey=Gene;gene_biotype=protein_coding;locus_tag=SJAG_06588;partial=true;start_range=.,2502654;coverage=0.999;sequence_ID=0.999;valid_ORFs=0;extra_copy_number=0;copy_num_ID=gene-SJAG_06588_0
Chr1	Liftoff	mRNA	3151765	3153503	.	+	.	ID=rna-XM_011050690.1;Parent=gene-SJAG_06588;Dbxref=GeneID:22831147,Genbank:XM_011050690.1;Name=XM_011050690.1;end_range=2504393,.;gbkey=mRNA;locus_tag=SJAG_06588;orig_protein_id=gnl|WGS:AATM|SJAG_06588T0;orig_transcript_id=gnl|WGS:AATM|mrna_SJAG_06588T0;partial=true;product=hypothetical protein;start_range=.,2502654;transcript_id=XM_011050690.1;matches_ref_protein=False;valid_ORF=False;missing_stop_codon=True;extra_copy_number=0
Chr1	Liftoff	exon	3151765	3153503	.	+	.	ID=exon-XM_011050690.1-1;Parent=rna-XM_011050690.1;Dbxref=GeneID:22831147,Genbank:XM_011050690.1;end_range=2504393,.;gbkey=mRNA;locus_tag=SJAG_06588;orig_protein_id=gnl|WGS:AATM|SJAG_06588T0;orig_transcript_id=gnl|WGS:AATM|mrna_SJAG_06588T0;partial=true;product=hypothetical protein;start_range=.,2502654;transcript_id=XM_011050690.1;extra_copy_number=0
Chr1	Liftoff	CDS	3151765	3153503	.	+	.	ID=cds-XP_011048992.1;Parent=rna-XM_011050690.1;Dbxref=GeneID:22831147,Genbank:XP_011048992.1;Name=XP_011048992.1;gbkey=CDS;locus_tag=SJAG_06588;orig_transcript_id=gnl|WGS:AATM|mrna_SJAG_06588T0;product=hypothetical protein;protein_id=XP_011048992.1;extra_copy_number=0
Chr1	Liftoff	gene	3154252	3154575	.	-	.	ID=gene-SJAG_00862;Dbxref=GeneID:7051954;Name=SJAG_00862;gbkey=Gene;gene_biotype=protein_coding;locus_tag=SJAG_00862;coverage=1.0;sequence_ID=1.0;valid_ORFs=1;extra_copy_number=0;copy_num_ID=gene-SJAG_00862_0
Chr1	Liftoff	mRNA	3154252	3154575	.	-	.	ID=rna-XM_002172095.2;Parent=gene-SJAG_00862;Dbxref=GeneID:7051954,Genbank:XM_002172095.2;Name=XM_002172095.2;gbkey=mRNA;locus_tag=SJAG_00862;orig_protein_id=gnl|WGS:AATM|SJAG_00862|gb|EEB05838;orig_transcript_id=gnl|WGS:AATM|mrna_SJAG_00862T0;product=hypothetical protein;transcript_id=XM_002172095.2;matches_ref_protein=True;valid_ORF=True;extra_copy_number=0
Chr1	Liftoff	exon	3154252	3154575	.	-	.	ID=exon-XM_002172095.2-1;Parent=rna-XM_002172095.2;Dbxref=GeneID:7051954,Genbank:XM_002172095.2;gbkey=mRNA;locus_tag=SJAG_00862;orig_protein_id=gnl|WGS:AATM|SJAG_00862|gb|EEB05838;orig_transcript_id=gnl|WGS:AATM|mrna_SJAG_00862T0;product=hypothetical protein;transcript_id=XM_002172095.2;extra_copy_number=0
Chr1	Liftoff	CDS	3154257	3154529	.	-	.	ID=cds-XP_002172131.1;Parent=rna-XM_002172095.2;Dbxref=GeneID:7051954,Genbank:XP_002172131.1;Name=XP_002172131.1;gbkey=CDS;locus_tag=SJAG_00862;orig_transcript_id=gnl|WGS:AATM|mrna_SJAG_00862T0;product=hypothetical protein;protein_id=XP_002172131.1;extra_copy_number=0
Chr1	Liftoff	gene	3154738	3159354	.	+	.	ID=gene-SJAG_00861;Dbxref=GeneID:7051953;Name=SJAG_00861;gbkey=Gene;gene_biotype=protein_coding;locus_tag=SJAG_00861;coverage=1.0;sequence_ID=1.0;valid_ORFs=1;extra_copy_number=0;copy_num_ID=gene-SJAG_00861_0
Chr1	Liftoff	mRNA	3154738	3159354	.	+	.	ID=rna-XM_002172094.2;Parent=gene-SJAG_00861;Dbxref=GeneID:7051953,Genbank:XM_002172094.2;Name=XM_002172094.2;gbkey=mRNA;locus_tag=SJAG_00861;orig_protein_id=gnl|WGS:AATM|SJAG_00861|gb|EEB05837;orig_transcript_id=gnl|WGS:AATM|mrna_SJAG_00861T0;product=transcriptional corepressor Ssn6;transcript_id=XM_002172094.2;matches_ref_protein=True;valid_ORF=True;extra_copy_number=0
Chr1	Liftoff	exon	3154738	3159354	.	+	.	ID=exon-XM_002172094.2-1;Parent=rna-XM_002172094.2;Dbxref=GeneID:7051953,Genbank:XM_002172094.2;gbkey=mRNA;locus_tag=SJAG_00861;orig_protein_id=gnl|WGS:AATM|SJAG_00861|gb|EEB05837;orig_transcript_id=gnl|WGS:AATM|mrna_SJAG_00861T0;product=transcriptional corepressor Ssn6;transcript_id=XM_002172094.2;extra_copy_number=0
Chr1	Liftoff	CDS	3155697	3159116	.	+	.	ID=cds-XP_002172130.2;Parent=rna-XM_002172094.2;Dbxref=GeneID:7051953,Genbank:XP_002172130.2;Name=XP_002172130.2;gbkey=CDS;locus_tag=SJAG_00861;orig_transcript_id=gnl|WGS:AATM|mrna_SJAG_00861T0;product=transcriptional corepressor Ssn6;protein_id=XP_002172130.2;extra_copy_number=0
Chr1	Liftoff	gene	3159247	3163152	.	-	.	ID=gene-SJAG_00859;Dbxref=GeneID:7051951;Name=SJAG_00859;gbkey=Gene;gene_biotype=protein_coding;locus_tag=SJAG_00859;coverage=1.0;sequence_ID=1.0;valid_ORFs=1;extra_copy_number=0;copy_num_ID=gene-SJAG_00859_0
Chr1	Liftoff	mRNA	3159247	3163152	.	-	.	ID=rna-XM_002172092.2;Parent=gene-SJAG_00859;Dbxref=GeneID:7051951,Genbank:XM_002172092.2;Name=XM_002172092.2;gbkey=mRNA;locus_tag=SJAG_00859;orig_protein_id=gnl|WGS:AATM|SJAG_00859|gb|EEB05835;orig_transcript_id=gnl|WGS:AATM|mrna_SJAG_00859T0;product=complexed with Cdc5 protein Cwf3;transcript_id=XM_002172092.2;matches_ref_protein=True;valid_ORF=True;extra_copy_number=0
Chr1	Liftoff	exon	3159247	3162056	.	-	.	ID=exon-XM_002172092.2-2;Parent=rna-XM_002172092.2;Dbxref=GeneID:7051951,Genbank:XM_002172092.2;gbkey=mRNA;locus_tag=SJAG_00859;orig_protein_id=gnl|WGS:AATM|SJAG_00859|gb|EEB05835;orig_transcript_id=gnl|WGS:AATM|mrna_SJAG_00859T0;product=complexed with Cdc5 protein Cwf3;transcript_id=XM_002172092.2;extra_copy_number=0
Chr1	Liftoff	exon	3162123	3163152	.	-	.	ID=exon-XM_002172092.2-1;Parent=rna-XM_002172092.2;Dbxref=GeneID:7051951,Genbank:XM_002172092.2;gbkey=mRNA;locus_tag=SJAG_00859;orig_protein_id=gnl|WGS:AATM|SJAG_00859|gb|EEB05835;orig_transcript_id=gnl|WGS:AATM|mrna_SJAG_00859T0;product=complexed with Cdc5 protein Cwf3;transcript_id=XM_002172092.2;extra_copy_number=0
Chr1	Liftoff	CDS	3160449	3162056	.	-	.	ID=cds-XP_002172128.1;Parent=rna-XM_002172092.2;Dbxref=GeneID:7051951,Genbank:XP_002172128.1;Name=XP_002172128.1;gbkey=CDS;locus_tag=SJAG_00859;orig_transcript_id=gnl|WGS:AATM|mrna_SJAG_00859T0;product=complexed with Cdc5 protein Cwf3;protein_id=XP_002172128.1;extra_copy_number=0
Chr1	Liftoff	CDS	3162123	3162938	.	-	.	ID=cds-XP_002172128.1;Parent=rna-XM_002172092.2;Dbxref=GeneID:7051951,Genbank:XP_002172128.1;Name=XP_002172128.1;gbkey=CDS;locus_tag=SJAG_00859;orig_transcript_id=gnl|WGS:AATM|mrna_SJAG_00859T0;product=complexed with Cdc5 protein Cwf3;protein_id=XP_002172128.1;extra_copy_number=0
Chr1	Liftoff	gene	3159467	3162489	.	+	.	ID=gene-SJAG_00860;Dbxref=GeneID:7051952;Name=SJAG_00860;gbkey=Gene;gene_biotype=protein_coding;locus_tag=SJAG_00860;coverage=1.0;sequence_ID=1.0;valid_ORFs=1;extra_copy_number=0;copy_num_ID=gene-SJAG_00860_0
Chr1	Liftoff	mRNA	3159467	3162489	.	+	.	ID=rna-XM_002172093.2;Parent=gene-SJAG_00860;Dbxref=GeneID:7051952,Genbank:XM_002172093.2;Name=XM_002172093.2;gbkey=mRNA;locus_tag=SJAG_00860;orig_protein_id=gnl|WGS:AATM|SJAG_00860|gb|EEB05836;orig_transcript_id=gnl|WGS:AATM|mrna_SJAG_00860T0;product=mitochondrial 37S ribosomal protein RSM10;transcript_id=XM_002172093.2;matches_ref_protein=True;valid_ORF=True;extra_copy_number=0
Chr1	Liftoff	exon	3159467	3162489	.	+	.	ID=exon-XM_002172093.2-1;Parent=rna-XM_002172093.2;Dbxref=GeneID:7051952,Genbank:XM_002172093.2;gbkey=mRNA;locus_tag=SJAG_00860;orig_protein_id=gnl|WGS:AATM|SJAG_00860|gb|EEB05836;orig_transcript_id=gnl|WGS:AATM|mrna_SJAG_00860T0;product=mitochondrial 37S ribosomal protein RSM10;transcript_id=XM_002172093.2;extra_copy_number=0
Chr1	Liftoff	CDS	3159606	3160328	.	+	.	ID=cds-XP_002172129.1;Parent=rna-XM_002172093.2;Dbxref=GeneID:7051952,Genbank:XP_002172129.1;Name=XP_002172129.1;gbkey=CDS;locus_tag=SJAG_00860;orig_transcript_id=gnl|WGS:AATM|mrna_SJAG_00860T0;product=mitochondrial 37S ribosomal protein RSM10;protein_id=XP_002172129.1;extra_copy_number=0
Chr1	Liftoff	gene	3163909	3166218	.	-	.	ID=gene-SJAG_00858;Dbxref=GeneID:7051950;Name=SJAG_00858;gbkey=Gene;gene_biotype=protein_coding;locus_tag=SJAG_00858;coverage=1.0;sequence_ID=1.0;valid_ORFs=1;extra_copy_number=0;copy_num_ID=gene-SJAG_00858_0
Chr1	Liftoff	mRNA	3163909	3166218	.	-	.	ID=rna-XM_002172091.2;Parent=gene-SJAG_00858;Dbxref=GeneID:7051950,Genbank:XM_002172091.2;Name=XM_002172091.2;gbkey=mRNA;locus_tag=SJAG_00858;orig_protein_id=gnl|WGS:AATM|SJAG_00858|gb|EEB05834;orig_transcript_id=gnl|WGS:AATM|mrna_SJAG_00858T0;product=guanyl-nucleotide exchange factor;transcript_id=XM_002172091.2;matches_ref_protein=True;valid_ORF=True;extra_copy_number=0
Chr1	Liftoff	exon	3163909	3166218	.	-	.	ID=exon-XM_002172091.2-1;Parent=rna-XM_002172091.2;Dbxref=GeneID:7051950,Genbank:XM_002172091.2;gbkey=mRNA;locus_tag=SJAG_00858;orig_protein_id=gnl|WGS:AATM|SJAG_00858|gb|EEB05834;orig_transcript_id=gnl|WGS:AATM|mrna_SJAG_00858T0;product=guanyl-nucleotide exchange factor;transcript_id=XM_002172091.2;extra_copy_number=0
Chr1	Liftoff	CDS	3164024	3166075	.	-	.	ID=cds-XP_002172127.2;Parent=rna-XM_002172091.2;Dbxref=GeneID:7051950,Genbank:XP_002172127.2;Name=XP_002172127.2;gbkey=CDS;locus_tag=SJAG_00858;orig_transcript_id=gnl|WGS:AATM|mrna_SJAG_00858T0;product=guanyl-nucleotide exchange factor;protein_id=XP_002172127.2;extra_copy_number=0
Chr1	Liftoff	gene	3168566	3171618	.	-	.	ID=gene-SJAG_00857;Dbxref=GeneID:7051949;Name=SJAG_00857;gbkey=Gene;gene_biotype=protein_coding;locus_tag=SJAG_00857;coverage=1.0;sequence_ID=1.0;valid_ORFs=1;extra_copy_number=0;copy_num_ID=gene-SJAG_00857_0
Chr1	Liftoff	mRNA	3168566	3171618	.	-	.	ID=rna-XM_002172090.2;Parent=gene-SJAG_00857;Dbxref=GeneID:7051949,Genbank:XM_002172090.2;Name=XM_002172090.2;gbkey=mRNA;locus_tag=SJAG_00857;orig_protein_id=gnl|WGS:AATM|SJAG_00857|gb|EEB05833;orig_transcript_id=gnl|WGS:AATM|mrna_SJAG_00857T0;product=MCM complex subunit Mcm6;transcript_id=XM_002172090.2;matches_ref_protein=True;valid_ORF=True;extra_copy_number=0
Chr1	Liftoff	exon	3168566	3171618	.	-	.	ID=exon-XM_002172090.2-1;Parent=rna-XM_002172090.2;Dbxref=GeneID:7051949,Genbank:XM_002172090.2;gbkey=mRNA;locus_tag=SJAG_00857;orig_protein_id=gnl|WGS:AATM|SJAG_00857|gb|EEB05833;orig_transcript_id=gnl|WGS:AATM|mrna_SJAG_00857T0;product=MCM complex subunit Mcm6;transcript_id=XM_002172090.2;extra_copy_number=0
Chr1	Liftoff	CDS	3168773	3171490	.	-	.	ID=cds-XP_002172126.1;Parent=rna-XM_002172090.2;Dbxref=GeneID:7051949,Genbank:XP_002172126.1;Name=XP_002172126.1;gbkey=CDS;locus_tag=SJAG_00857;orig_transcript_id=gnl|WGS:AATM|mrna_SJAG_00857T0;product=MCM complex subunit Mcm6;protein_id=XP_002172126.1;extra_copy_number=0
Chr1	Liftoff	gene	3171672	3172025	.	+	.	ID=gene-SJAG_05208;Dbxref=GeneID:7051948;Name=SJAG_05208;end_range=2522915,.;gbkey=Gene;gene_biotype=protein_coding;locus_tag=SJAG_05208;partial=true;start_range=.,2522562;coverage=1.0;sequence_ID=1.0;valid_ORFs=1;extra_copy_number=0;copy_num_ID=gene-SJAG_05208_0
Chr1	Liftoff	mRNA	3171672	3172025	.	+	.	ID=rna-XM_002172089.1;Parent=gene-SJAG_05208;Dbxref=GeneID:7051948,Genbank:XM_002172089.1;Name=XM_002172089.1;end_range=2522915,.;gbkey=mRNA;locus_tag=SJAG_05208;orig_protein_id=gnl|WGS:AATM|SJAG_05208|gb|EEB05832;orig_transcript_id=gnl|WGS:AATM|mrna_SJAG_05208T0;partial=true;product=splicing factor 3B;start_range=.,2522562;transcript_id=XM_002172089.1;matches_ref_protein=True;valid_ORF=True;extra_copy_number=0
Chr1	Liftoff	exon	3171672	3171674	.	+	.	ID=exon-XM_002172089.1-1;Parent=rna-XM_002172089.1;Dbxref=GeneID:7051948,Genbank:XM_002172089.1;gbkey=mRNA;locus_tag=SJAG_05208;orig_protein_id=gnl|WGS:AATM|SJAG_05208|gb|EEB05832;orig_transcript_id=gnl|WGS:AATM|mrna_SJAG_05208T0;partial=true;product=splicing factor 3B;start_range=.,2522562;transcript_id=XM_002172089.1;extra_copy_number=0
Chr1	Liftoff	exon	3171723	3171805	.	+	.	ID=exon-XM_002172089.1-2;Parent=rna-XM_002172089.1;Dbxref=GeneID:7051948,Genbank:XM_002172089.1;gbkey=mRNA;locus_tag=SJAG_05208;orig_protein_id=gnl|WGS:AATM|SJAG_05208|gb|EEB05832;orig_transcript_id=gnl|WGS:AATM|mrna_SJAG_05208T0;partial=true;product=splicing factor 3B;transcript_id=XM_002172089.1;extra_copy_number=0
Chr1	Liftoff	exon	3171857	3172025	.	+	.	ID=exon-XM_002172089.1-3;Parent=rna-XM_002172089.1;Dbxref=GeneID:7051948,Genbank:XM_002172089.1;end_range=2522915,.;gbkey=mRNA;locus_tag=SJAG_05208;orig_protein_id=gnl|WGS:AATM|SJAG_05208|gb|EEB05832;orig_transcript_id=gnl|WGS:AATM|mrna_SJAG_05208T0;partial=true;product=splicing factor 3B;transcript_id=XM_002172089.1;extra_copy_number=0
Chr1	Liftoff	CDS	3171672	3171674	.	+	.	ID=cds-XP_002172125.1;Parent=rna-XM_002172089.1;Dbxref=GeneID:7051948,Genbank:XP_002172125.1;Name=XP_002172125.1;gbkey=CDS;locus_tag=SJAG_05208;orig_transcript_id=gnl|WGS:AATM|mrna_SJAG_05208T0;product=splicing factor 3B;protein_id=XP_002172125.1;extra_copy_number=0
Chr1	Liftoff	CDS	3171723	3171805	.	+	.	ID=cds-XP_002172125.1;Parent=rna-XM_002172089.1;Dbxref=GeneID:7051948,Genbank:XP_002172125.1;Name=XP_002172125.1;gbkey=CDS;locus_tag=SJAG_05208;orig_transcript_id=gnl|WGS:AATM|mrna_SJAG_05208T0;product=splicing factor 3B;protein_id=XP_002172125.1;extra_copy_number=0
Chr1	Liftoff	CDS	3171857	3172025	.	+	.	ID=cds-XP_002172125.1;Parent=rna-XM_002172089.1;Dbxref=GeneID:7051948,Genbank:XP_002172125.1;Name=XP_002172125.1;gbkey=CDS;locus_tag=SJAG_05208;orig_transcript_id=gnl|WGS:AATM|mrna_SJAG_05208T0;product=splicing factor 3B;protein_id=XP_002172125.1;extra_copy_number=0
Chr1	Liftoff	gene	3172507	3174177	.	+	.	ID=gene-SJAG_00856;Dbxref=GeneID:7051947;Name=SJAG_00856;end_range=2525071,.;gbkey=Gene;gene_biotype=protein_coding;locus_tag=SJAG_00856;partial=true;start_range=.,2523401;coverage=1.0;sequence_ID=1.0;valid_ORFs=1;extra_copy_number=0;copy_num_ID=gene-SJAG_00856_0
Chr1	Liftoff	mRNA	3172507	3174177	.	+	.	ID=rna-XM_002172088.1;Parent=gene-SJAG_00856;Dbxref=GeneID:7051947,Genbank:XM_002172088.1;Name=XM_002172088.1;end_range=2525071,.;gbkey=mRNA;locus_tag=SJAG_00856;orig_protein_id=gnl|WGS:AATM|SJAG_00856|gb|EEB05831;orig_transcript_id=gnl|WGS:AATM|mrna_SJAG_00856T0;partial=true;product=gamma tubulin complex subunit Gfh1;start_range=.,2523401;transcript_id=XM_002172088.1;matches_ref_protein=True;valid_ORF=True;extra_copy_number=0
Chr1	Liftoff	exon	3172507	3174177	.	+	.	ID=exon-XM_002172088.1-1;Parent=rna-XM_002172088.1;Dbxref=GeneID:7051947,Genbank:XM_002172088.1;end_range=2525071,.;gbkey=mRNA;locus_tag=SJAG_00856;orig_protein_id=gnl|WGS:AATM|SJAG_00856|gb|EEB05831;orig_transcript_id=gnl|WGS:AATM|mrna_SJAG_00856T0;partial=true;product=gamma tubulin complex subunit Gfh1;start_range=.,2523401;transcript_id=XM_002172088.1;extra_copy_number=0
Chr1	Liftoff	CDS	3172507	3174177	.	+	.	ID=cds-XP_002172124.1;Parent=rna-XM_002172088.1;Dbxref=GeneID:7051947,Genbank:XP_002172124.1;Name=XP_002172124.1;gbkey=CDS;locus_tag=SJAG_00856;orig_transcript_id=gnl|WGS:AATM|mrna_SJAG_00856T0;product=gamma tubulin complex subunit Gfh1;protein_id=XP_002172124.1;extra_copy_number=0
Chr1	Liftoff	gene	3174227	3174893	.	-	.	ID=gene-SJAG_00855;Dbxref=GeneID:7051946;Name=SJAG_00855;end_range=2525787,.;gbkey=Gene;gene_biotype=protein_coding;locus_tag=SJAG_00855;partial=true;start_range=.,2525121;coverage=1.0;sequence_ID=1.0;valid_ORFs=1;extra_copy_number=0;copy_num_ID=gene-SJAG_00855_0
Chr1	Liftoff	mRNA	3174227	3174893	.	-	.	ID=rna-XM_002172087.1;Parent=gene-SJAG_00855;Dbxref=GeneID:7051946,Genbank:XM_002172087.1;Name=XM_002172087.1;end_range=2525787,.;gbkey=mRNA;locus_tag=SJAG_00855;orig_protein_id=gnl|WGS:AATM|SJAG_00855|gb|EEB05830;orig_transcript_id=gnl|WGS:AATM|mrna_SJAG_00855T0;partial=true;product=ubiquitin conjugating enzyme Ubc8;start_range=.,2525121;transcript_id=XM_002172087.1;matches_ref_protein=True;valid_ORF=True;extra_copy_number=0
Chr1	Liftoff	exon	3174227	3174669	.	-	.	ID=exon-XM_002172087.1-2;Parent=rna-XM_002172087.1;Dbxref=GeneID:7051946,Genbank:XM_002172087.1;gbkey=mRNA;locus_tag=SJAG_00855;orig_protein_id=gnl|WGS:AATM|SJAG_00855|gb|EEB05830;orig_transcript_id=gnl|WGS:AATM|mrna_SJAG_00855T0;partial=true;product=ubiquitin conjugating enzyme Ubc8;start_range=.,2525121;transcript_id=XM_002172087.1;extra_copy_number=0
Chr1	Liftoff	exon	3174767	3174893	.	-	.	ID=exon-XM_002172087.1-1;Parent=rna-XM_002172087.1;Dbxref=GeneID:7051946,Genbank:XM_002172087.1;end_range=2525787,.;gbkey=mRNA;locus_tag=SJAG_00855;orig_protein_id=gnl|WGS:AATM|SJAG_00855|gb|EEB05830;orig_transcript_id=gnl|WGS:AATM|mrna_SJAG_00855T0;partial=true;product=ubiquitin conjugating enzyme Ubc8;transcript_id=XM_002172087.1;extra_copy_number=0
Chr1	Liftoff	CDS	3174227	3174669	.	-	.	ID=cds-XP_002172123.1;Parent=rna-XM_002172087.1;Dbxref=GeneID:7051946,Genbank:XP_002172123.1;Name=XP_002172123.1;gbkey=CDS;locus_tag=SJAG_00855;orig_transcript_id=gnl|WGS:AATM|mrna_SJAG_00855T0;product=ubiquitin conjugating enzyme Ubc8;protein_id=XP_002172123.1;extra_copy_number=0
Chr1	Liftoff	CDS	3174767	3174893	.	-	.	ID=cds-XP_002172123.1;Parent=rna-XM_002172087.1;Dbxref=GeneID:7051946,Genbank:XP_002172123.1;Name=XP_002172123.1;gbkey=CDS;locus_tag=SJAG_00855;orig_transcript_id=gnl|WGS:AATM|mrna_SJAG_00855T0;product=ubiquitin conjugating enzyme Ubc8;protein_id=XP_002172123.1;extra_copy_number=0
Chr1	Liftoff	gene	3175580	3176477	.	-	.	ID=gene-SJAG_00854;Dbxref=GeneID:7051945;Name=SJAG_00854;end_range=2527372,.;gbkey=Gene;gene_biotype=protein_coding;locus_tag=SJAG_00854;partial=true;start_range=.,2526474;coverage=0.998;sequence_ID=0.998;valid_ORFs=0;extra_copy_number=0;copy_num_ID=gene-SJAG_00854_0
Chr1	Liftoff	mRNA	3175580	3176477	.	-	.	ID=rna-XM_002172086.2;Parent=gene-SJAG_00854;Dbxref=GeneID:7051945,Genbank:XM_002172086.2;Name=XM_002172086.2;end_range=2527372,.;gbkey=mRNA;locus_tag=SJAG_00854;orig_protein_id=gnl|WGS:AATM|SJAG_00854|gb|EEB05829;orig_transcript_id=gnl|WGS:AATM|mrna_SJAG_00854T0;partial=true;product=exosomal 3'-5' exoribonuclease;start_range=.,2526474;transcript_id=XM_002172086.2;matches_ref_protein=False;valid_ORF=False;missing_stop_codon=True;extra_copy_number=0
Chr1	Liftoff	exon	3175580	3176173	.	-	.	ID=exon-XM_002172086.2-3;Parent=rna-XM_002172086.2;Dbxref=GeneID:7051945,Genbank:XM_002172086.2;gbkey=mRNA;locus_tag=SJAG_00854;orig_protein_id=gnl|WGS:AATM|SJAG_00854|gb|EEB05829;orig_transcript_id=gnl|WGS:AATM|mrna_SJAG_00854T0;partial=true;product=exosomal 3'-5' exoribonuclease;start_range=.,2526474;transcript_id=XM_002172086.2;extra_copy_number=0
Chr1	Liftoff	exon	3176218	3176296	.	-	.	ID=exon-XM_002172086.2-2;Parent=rna-XM_002172086.2;Dbxref=GeneID:7051945,Genbank:XM_002172086.2;gbkey=mRNA;locus_tag=SJAG_00854;orig_protein_id=gnl|WGS:AATM|SJAG_00854|gb|EEB05829;orig_transcript_id=gnl|WGS:AATM|mrna_SJAG_00854T0;partial=true;product=exosomal 3'-5' exoribonuclease;transcript_id=XM_002172086.2;extra_copy_number=0
Chr1	Liftoff	exon	3176369	3176477	.	-	.	ID=exon-XM_002172086.2-1;Parent=rna-XM_002172086.2;Dbxref=GeneID:7051945,Genbank:XM_002172086.2;end_range=2527372,.;gbkey=mRNA;locus_tag=SJAG_00854;orig_protein_id=gnl|WGS:AATM|SJAG_00854|gb|EEB05829;orig_transcript_id=gnl|WGS:AATM|mrna_SJAG_00854T0;partial=true;product=exosomal 3'-5' exoribonuclease;transcript_id=XM_002172086.2;extra_copy_number=0
Chr1	Liftoff	CDS	3175580	3176173	.	-	.	ID=cds-XP_002172122.2;Parent=rna-XM_002172086.2;Dbxref=GeneID:7051945,Genbank:XP_002172122.2;Name=XP_002172122.2;gbkey=CDS;locus_tag=SJAG_00854;orig_transcript_id=gnl|WGS:AATM|mrna_SJAG_00854T0;product=exosomal 3'-5' exoribonuclease;protein_id=XP_002172122.2;extra_copy_number=0
Chr1	Liftoff	CDS	3176218	3176296	.	-	.	ID=cds-XP_002172122.2;Parent=rna-XM_002172086.2;Dbxref=GeneID:7051945,Genbank:XP_002172122.2;Name=XP_002172122.2;gbkey=CDS;locus_tag=SJAG_00854;orig_transcript_id=gnl|WGS:AATM|mrna_SJAG_00854T0;product=exosomal 3'-5' exoribonuclease;protein_id=XP_002172122.2;extra_copy_number=0
Chr1	Liftoff	CDS	3176369	3176477	.	-	.	ID=cds-XP_002172122.2;Parent=rna-XM_002172086.2;Dbxref=GeneID:7051945,Genbank:XP_002172122.2;Name=XP_002172122.2;gbkey=CDS;locus_tag=SJAG_00854;orig_transcript_id=gnl|WGS:AATM|mrna_SJAG_00854T0;product=exosomal 3'-5' exoribonuclease;protein_id=XP_002172122.2;extra_copy_number=0
Chr1	Liftoff	gene	3177428	3180589	.	+	.	ID=gene-SJAG_00853;Dbxref=GeneID:7051944;Name=SJAG_00853;end_range=2531484,.;gbkey=Gene;gene_biotype=protein_coding;locus_tag=SJAG_00853;partial=true;start_range=.,2528323;coverage=1.0;sequence_ID=1.0;valid_ORFs=1;extra_copy_number=0;copy_num_ID=gene-SJAG_00853_0
Chr1	Liftoff	mRNA	3177428	3180589	.	+	.	ID=rna-XM_002172085.2;Parent=gene-SJAG_00853;Dbxref=GeneID:7051944,Genbank:XM_002172085.2;Name=XM_002172085.2;end_range=2531484,.;gbkey=mRNA;locus_tag=SJAG_00853;orig_protein_id=gnl|WGS:AATM|SJAG_00853|gb|EEB05828;orig_transcript_id=gnl|WGS:AATM|mrna_SJAG_00853T0;partial=true;product=ubiquitin activating enzyme E1;start_range=.,2528323;transcript_id=XM_002172085.2;matches_ref_protein=True;valid_ORF=True;extra_copy_number=0
Chr1	Liftoff	exon	3177428	3177486	.	+	.	ID=exon-XM_002172085.2-1;Parent=rna-XM_002172085.2;Dbxref=GeneID:7051944,Genbank:XM_002172085.2;gbkey=mRNA;locus_tag=SJAG_00853;orig_protein_id=gnl|WGS:AATM|SJAG_00853|gb|EEB05828;orig_transcript_id=gnl|WGS:AATM|mrna_SJAG_00853T0;partial=true;product=ubiquitin activating enzyme E1;start_range=.,2528323;transcript_id=XM_002172085.2;extra_copy_number=0
Chr1	Liftoff	exon	3177628	3180589	.	+	.	ID=exon-XM_002172085.2-2;Parent=rna-XM_002172085.2;Dbxref=GeneID:7051944,Genbank:XM_002172085.2;end_range=2531484,.;gbkey=mRNA;locus_tag=SJAG_00853;orig_protein_id=gnl|WGS:AATM|SJAG_00853|gb|EEB05828;orig_transcript_id=gnl|WGS:AATM|mrna_SJAG_00853T0;partial=true;product=ubiquitin activating enzyme E1;transcript_id=XM_002172085.2;extra_copy_number=0
Chr1	Liftoff	CDS	3177428	3177486	.	+	.	ID=cds-XP_002172121.2;Parent=rna-XM_002172085.2;Dbxref=GeneID:7051944,Genbank:XP_002172121.2;Name=XP_002172121.2;gbkey=CDS;locus_tag=SJAG_00853;orig_transcript_id=gnl|WGS:AATM|mrna_SJAG_00853T0;product=ubiquitin activating enzyme E1;protein_id=XP_002172121.2;extra_copy_number=0
Chr1	Liftoff	CDS	3177628	3180589	.	+	.	ID=cds-XP_002172121.2;Parent=rna-XM_002172085.2;Dbxref=GeneID:7051944,Genbank:XP_002172121.2;Name=XP_002172121.2;gbkey=CDS;locus_tag=SJAG_00853;orig_transcript_id=gnl|WGS:AATM|mrna_SJAG_00853T0;product=ubiquitin activating enzyme E1;protein_id=XP_002172121.2;extra_copy_number=0
Chr1	Liftoff	gene	3180713	3181178	.	+	.	ID=gene-SJAG_00852;Dbxref=GeneID:7048928;Name=SJAG_00852;gbkey=Gene;gene_biotype=protein_coding;locus_tag=SJAG_00852;coverage=1.0;sequence_ID=1.0;valid_ORFs=1;extra_copy_number=0;copy_num_ID=gene-SJAG_00852_0
Chr1	Liftoff	mRNA	3180713	3181178	.	+	.	ID=rna-XM_002172084.2;Parent=gene-SJAG_00852;Dbxref=GeneID:7048928,Genbank:XM_002172084.2;Name=XM_002172084.2;gbkey=mRNA;locus_tag=SJAG_00852;orig_protein_id=gnl|WGS:AATM|SJAG_00852|gb|EEB05827;orig_transcript_id=gnl|WGS:AATM|mrna_SJAG_00852T0;product=Pet117 cytochrome c oxidase assembly protein;transcript_id=XM_002172084.2;matches_ref_protein=True;valid_ORF=True;extra_copy_number=0
Chr1	Liftoff	exon	3180713	3180861	.	+	.	ID=exon-XM_002172084.2-1;Parent=rna-XM_002172084.2;Dbxref=GeneID:7048928,Genbank:XM_002172084.2;gbkey=mRNA;locus_tag=SJAG_00852;orig_protein_id=gnl|WGS:AATM|SJAG_00852|gb|EEB05827;orig_transcript_id=gnl|WGS:AATM|mrna_SJAG_00852T0;product=Pet117 cytochrome c oxidase assembly protein;transcript_id=XM_002172084.2;extra_copy_number=0
Chr1	Liftoff	exon	3180908	3181178	.	+	.	ID=exon-XM_002172084.2-2;Parent=rna-XM_002172084.2;Dbxref=GeneID:7048928,Genbank:XM_002172084.2;gbkey=mRNA;locus_tag=SJAG_00852;orig_protein_id=gnl|WGS:AATM|SJAG_00852|gb|EEB05827;orig_transcript_id=gnl|WGS:AATM|mrna_SJAG_00852T0;product=Pet117 cytochrome c oxidase assembly protein;transcript_id=XM_002172084.2;extra_copy_number=0
Chr1	Liftoff	CDS	3180766	3180861	.	+	.	ID=cds-XP_002172120.1;Parent=rna-XM_002172084.2;Dbxref=GeneID:7048928,Genbank:XP_002172120.1;Name=XP_002172120.1;gbkey=CDS;locus_tag=SJAG_00852;orig_transcript_id=gnl|WGS:AATM|mrna_SJAG_00852T0;product=Pet117 cytochrome c oxidase assembly protein;protein_id=XP_002172120.1;extra_copy_number=0
Chr1	Liftoff	CDS	3180908	3181081	.	+	.	ID=cds-XP_002172120.1;Parent=rna-XM_002172084.2;Dbxref=GeneID:7048928,Genbank:XP_002172120.1;Name=XP_002172120.1;gbkey=CDS;locus_tag=SJAG_00852;orig_transcript_id=gnl|WGS:AATM|mrna_SJAG_00852T0;product=Pet117 cytochrome c oxidase assembly protein;protein_id=XP_002172120.1;extra_copy_number=0
Chr1	Liftoff	gene	3181520	3183223	.	+	.	ID=gene-SJAG_00851;Dbxref=GeneID:7048927;Name=SJAG_00851;end_range=2534118,.;gbkey=Gene;gene_biotype=protein_coding;locus_tag=SJAG_00851;partial=true;start_range=.,2532415;coverage=1.0;sequence_ID=1.0;valid_ORFs=1;extra_copy_number=0;copy_num_ID=gene-SJAG_00851_0
Chr1	Liftoff	mRNA	3181520	3183223	.	+	.	ID=rna-XM_002172083.1;Parent=gene-SJAG_00851;Dbxref=GeneID:7048927,Genbank:XM_002172083.1;Name=XM_002172083.1;end_range=2534118,.;gbkey=mRNA;locus_tag=SJAG_00851;orig_protein_id=gnl|WGS:AATM|SJAG_00851|gb|EEB05826;orig_transcript_id=gnl|WGS:AATM|mrna_SJAG_00851T0;partial=true;product=kinesin-like protein Tea2;start_range=.,2532415;transcript_id=XM_002172083.1;matches_ref_protein=True;valid_ORF=True;extra_copy_number=0
Chr1	Liftoff	exon	3181520	3183223	.	+	.	ID=exon-XM_002172083.1-1;Parent=rna-XM_002172083.1;Dbxref=GeneID:7048927,Genbank:XM_002172083.1;end_range=2534118,.;gbkey=mRNA;locus_tag=SJAG_00851;orig_protein_id=gnl|WGS:AATM|SJAG_00851|gb|EEB05826;orig_transcript_id=gnl|WGS:AATM|mrna_SJAG_00851T0;partial=true;product=kinesin-like protein Tea2;start_range=.,2532415;transcript_id=XM_002172083.1;extra_copy_number=0
Chr1	Liftoff	CDS	3181520	3183223	.	+	.	ID=cds-XP_002172119.1;Parent=rna-XM_002172083.1;Dbxref=GeneID:7048927,Genbank:XP_002172119.1;Name=XP_002172119.1;gbkey=CDS;locus_tag=SJAG_00851;orig_transcript_id=gnl|WGS:AATM|mrna_SJAG_00851T0;product=kinesin-like protein Tea2;protein_id=XP_002172119.1;extra_copy_number=0
Chr1	Liftoff	gene	3183538	3185379	.	+	.	ID=gene-SJAG_00850;Dbxref=GeneID:7048926;Name=SJAG_00850;end_range=2536274,.;gbkey=Gene;gene_biotype=protein_coding;locus_tag=SJAG_00850;partial=true;start_range=.,2534433;coverage=1.0;sequence_ID=1.0;valid_ORFs=1;extra_copy_number=0;copy_num_ID=gene-SJAG_00850_0
Chr1	Liftoff	mRNA	3183538	3185379	.	+	.	ID=rna-XM_002172082.1;Parent=gene-SJAG_00850;Dbxref=GeneID:7048926,Genbank:XM_002172082.1;Name=XM_002172082.1;end_range=2536274,.;gbkey=mRNA;locus_tag=SJAG_00850;orig_protein_id=gnl|WGS:AATM|SJAG_00850|gb|EEB05825;orig_transcript_id=gnl|WGS:AATM|mrna_SJAG_00850T0;partial=true;product=TRAPP complex subunit Trs85;start_range=.,2534433;transcript_id=XM_002172082.1;matches_ref_protein=True;valid_ORF=True;extra_copy_number=0
Chr1	Liftoff	exon	3183538	3185379	.	+	.	ID=exon-XM_002172082.1-1;Parent=rna-XM_002172082.1;Dbxref=GeneID:7048926,Genbank:XM_002172082.1;end_range=2536274,.;gbkey=mRNA;locus_tag=SJAG_00850;orig_protein_id=gnl|WGS:AATM|SJAG_00850|gb|EEB05825;orig_transcript_id=gnl|WGS:AATM|mrna_SJAG_00850T0;partial=true;product=TRAPP complex subunit Trs85;start_range=.,2534433;transcript_id=XM_002172082.1;extra_copy_number=0
Chr1	Liftoff	CDS	3183538	3185379	.	+	.	ID=cds-XP_002172118.1;Parent=rna-XM_002172082.1;Dbxref=GeneID:7048926,Genbank:XP_002172118.1;Name=XP_002172118.1;gbkey=CDS;locus_tag=SJAG_00850;orig_transcript_id=gnl|WGS:AATM|mrna_SJAG_00850T0;product=TRAPP complex subunit Trs85;protein_id=XP_002172118.1;extra_copy_number=0
Chr1	Liftoff	gene	3185460	3187164	.	+	.	ID=gene-SJAG_05207;Dbxref=GeneID:7048925;Name=SJAG_05207;gbkey=Gene;gene_biotype=protein_coding;locus_tag=SJAG_05207;coverage=1.0;sequence_ID=1.0;valid_ORFs=1;extra_copy_number=0;copy_num_ID=gene-SJAG_05207_0
Chr1	Liftoff	mRNA	3185460	3187164	.	+	.	ID=rna-XM_002172081.2;Parent=gene-SJAG_05207;Dbxref=GeneID:7048925,Genbank:XM_002172081.2;Name=XM_002172081.2;gbkey=mRNA;locus_tag=SJAG_05207;orig_protein_id=gnl|WGS:AATM|SJAG_05207|gb|EEB05824;orig_transcript_id=gnl|WGS:AATM|mrna_SJAG_05207T0;product=vacuolar sorting protein;transcript_id=XM_002172081.2;matches_ref_protein=True;valid_ORF=True;extra_copy_number=0
Chr1	Liftoff	exon	3185460	3185884	.	+	.	ID=exon-XM_002172081.2-1;Parent=rna-XM_002172081.2;Dbxref=GeneID:7048925,Genbank:XM_002172081.2;gbkey=mRNA;locus_tag=SJAG_05207;orig_protein_id=gnl|WGS:AATM|SJAG_05207|gb|EEB05824;orig_transcript_id=gnl|WGS:AATM|mrna_SJAG_05207T0;product=vacuolar sorting protein;transcript_id=XM_002172081.2;extra_copy_number=0
Chr1	Liftoff	exon	3185932	3186327	.	+	.	ID=exon-XM_002172081.2-2;Parent=rna-XM_002172081.2;Dbxref=GeneID:7048925,Genbank:XM_002172081.2;gbkey=mRNA;locus_tag=SJAG_05207;orig_protein_id=gnl|WGS:AATM|SJAG_05207|gb|EEB05824;orig_transcript_id=gnl|WGS:AATM|mrna_SJAG_05207T0;product=vacuolar sorting protein;transcript_id=XM_002172081.2;extra_copy_number=0
Chr1	Liftoff	exon	3186368	3187164	.	+	.	ID=exon-XM_002172081.2-3;Parent=rna-XM_002172081.2;Dbxref=GeneID:7048925,Genbank:XM_002172081.2;gbkey=mRNA;locus_tag=SJAG_05207;orig_protein_id=gnl|WGS:AATM|SJAG_05207|gb|EEB05824;orig_transcript_id=gnl|WGS:AATM|mrna_SJAG_05207T0;product=vacuolar sorting protein;transcript_id=XM_002172081.2;extra_copy_number=0
Chr1	Liftoff	CDS	3185606	3185884	.	+	.	ID=cds-XP_002172117.1;Parent=rna-XM_002172081.2;Dbxref=GeneID:7048925,Genbank:XP_002172117.1;Name=XP_002172117.1;gbkey=CDS;locus_tag=SJAG_05207;orig_transcript_id=gnl|WGS:AATM|mrna_SJAG_05207T0;product=vacuolar sorting protein;protein_id=XP_002172117.1;extra_copy_number=0
Chr1	Liftoff	CDS	3185932	3186327	.	+	.	ID=cds-XP_002172117.1;Parent=rna-XM_002172081.2;Dbxref=GeneID:7048925,Genbank:XP_002172117.1;Name=XP_002172117.1;gbkey=CDS;locus_tag=SJAG_05207;orig_transcript_id=gnl|WGS:AATM|mrna_SJAG_05207T0;product=vacuolar sorting protein;protein_id=XP_002172117.1;extra_copy_number=0
Chr1	Liftoff	CDS	3186368	3187000	.	+	.	ID=cds-XP_002172117.1;Parent=rna-XM_002172081.2;Dbxref=GeneID:7048925,Genbank:XP_002172117.1;Name=XP_002172117.1;gbkey=CDS;locus_tag=SJAG_05207;orig_transcript_id=gnl|WGS:AATM|mrna_SJAG_05207T0;product=vacuolar sorting protein;protein_id=XP_002172117.1;extra_copy_number=0
Chr1	Liftoff	gene	3187329	3188904	.	+	.	ID=gene-SJAG_05206;Dbxref=GeneID:7048924;Name=SJAG_05206;end_range=2539793,.;gbkey=Gene;gene_biotype=protein_coding;locus_tag=SJAG_05206;partial=true;start_range=.,2538224;coverage=1.0;sequence_ID=1.0;valid_ORFs=1;extra_copy_number=0;copy_num_ID=gene-SJAG_05206_0
Chr1	Liftoff	mRNA	3187329	3188904	.	+	.	ID=rna-XM_002172080.2;Parent=gene-SJAG_05206;Dbxref=GeneID:7048924,Genbank:XM_002172080.2;Name=XM_002172080.2;end_range=2539793,.;gbkey=mRNA;locus_tag=SJAG_05206;orig_protein_id=gnl|WGS:AATM|SJAG_05206|gb|EEB05823;orig_transcript_id=gnl|WGS:AATM|mrna_SJAG_05206T0;partial=true;product=tel Two Interacting protein 2;start_range=.,2538224;transcript_id=XM_002172080.2;matches_ref_protein=True;valid_ORF=True;extra_copy_number=0
Chr1	Liftoff	exon	3187329	3187433	.	+	.	ID=exon-XM_002172080.2-1;Parent=rna-XM_002172080.2;Dbxref=GeneID:7048924,Genbank:XM_002172080.2;gbkey=mRNA;locus_tag=SJAG_05206;orig_protein_id=gnl|WGS:AATM|SJAG_05206|gb|EEB05823;orig_transcript_id=gnl|WGS:AATM|mrna_SJAG_05206T0;partial=true;product=tel Two Interacting protein 2;start_range=.,2538224;transcript_id=XM_002172080.2;extra_copy_number=0
Chr1	Liftoff	exon	3187473	3187584	.	+	.	ID=exon-XM_002172080.2-2;Parent=rna-XM_002172080.2;Dbxref=GeneID:7048924,Genbank:XM_002172080.2;gbkey=mRNA;locus_tag=SJAG_05206;orig_protein_id=gnl|WGS:AATM|SJAG_05206|gb|EEB05823;orig_transcript_id=gnl|WGS:AATM|mrna_SJAG_05206T0;partial=true;product=tel Two Interacting protein 2;transcript_id=XM_002172080.2;extra_copy_number=0
Chr1	Liftoff	exon	3187644	3188056	.	+	.	ID=exon-XM_002172080.2-3;Parent=rna-XM_002172080.2;Dbxref=GeneID:7048924,Genbank:XM_002172080.2;gbkey=mRNA;locus_tag=SJAG_05206;orig_protein_id=gnl|WGS:AATM|SJAG_05206|gb|EEB05823;orig_transcript_id=gnl|WGS:AATM|mrna_SJAG_05206T0;partial=true;product=tel Two Interacting protein 2;transcript_id=XM_002172080.2;extra_copy_number=0
Chr1	Liftoff	exon	3188111	3188127	.	+	.	ID=exon-XM_002172080.2-4;Parent=rna-XM_002172080.2;Dbxref=GeneID:7048924,Genbank:XM_002172080.2;gbkey=mRNA;locus_tag=SJAG_05206;orig_protein_id=gnl|WGS:AATM|SJAG_05206|gb|EEB05823;orig_transcript_id=gnl|WGS:AATM|mrna_SJAG_05206T0;partial=true;product=tel Two Interacting protein 2;transcript_id=XM_002172080.2;extra_copy_number=0
Chr1	Liftoff	exon	3188323	3188530	.	+	.	ID=exon-XM_002172080.2-5;Parent=rna-XM_002172080.2;Dbxref=GeneID:7048924,Genbank:XM_002172080.2;gbkey=mRNA;locus_tag=SJAG_05206;orig_protein_id=gnl|WGS:AATM|SJAG_05206|gb|EEB05823;orig_transcript_id=gnl|WGS:AATM|mrna_SJAG_05206T0;partial=true;product=tel Two Interacting protein 2;transcript_id=XM_002172080.2;extra_copy_number=0
Chr1	Liftoff	exon	3188581	3188904	.	+	.	ID=exon-XM_002172080.2-6;Parent=rna-XM_002172080.2;Dbxref=GeneID:7048924,Genbank:XM_002172080.2;end_range=2539793,.;gbkey=mRNA;locus_tag=SJAG_05206;orig_protein_id=gnl|WGS:AATM|SJAG_05206|gb|EEB05823;orig_transcript_id=gnl|WGS:AATM|mrna_SJAG_05206T0;partial=true;product=tel Two Interacting protein 2;transcript_id=XM_002172080.2;extra_copy_number=0
Chr1	Liftoff	CDS	3187329	3187433	.	+	.	ID=cds-XP_002172116.2;Parent=rna-XM_002172080.2;Dbxref=GeneID:7048924,Genbank:XP_002172116.2;Name=XP_002172116.2;gbkey=CDS;locus_tag=SJAG_05206;orig_transcript_id=gnl|WGS:AATM|mrna_SJAG_05206T0;product=tel Two Interacting protein 2;protein_id=XP_002172116.2;extra_copy_number=0
Chr1	Liftoff	CDS	3187473	3187584	.	+	.	ID=cds-XP_002172116.2;Parent=rna-XM_002172080.2;Dbxref=GeneID:7048924,Genbank:XP_002172116.2;Name=XP_002172116.2;gbkey=CDS;locus_tag=SJAG_05206;orig_transcript_id=gnl|WGS:AATM|mrna_SJAG_05206T0;product=tel Two Interacting protein 2;protein_id=XP_002172116.2;extra_copy_number=0
Chr1	Liftoff	CDS	3187644	3188056	.	+	.	ID=cds-XP_002172116.2;Parent=rna-XM_002172080.2;Dbxref=GeneID:7048924,Genbank:XP_002172116.2;Name=XP_002172116.2;gbkey=CDS;locus_tag=SJAG_05206;orig_transcript_id=gnl|WGS:AATM|mrna_SJAG_05206T0;product=tel Two Interacting protein 2;protein_id=XP_002172116.2;extra_copy_number=0
Chr1	Liftoff	CDS	3188111	3188127	.	+	.	ID=cds-XP_002172116.2;Parent=rna-XM_002172080.2;Dbxref=GeneID:7048924,Genbank:XP_002172116.2;Name=XP_002172116.2;gbkey=CDS;locus_tag=SJAG_05206;orig_transcript_id=gnl|WGS:AATM|mrna_SJAG_05206T0;product=tel Two Interacting protein 2;protein_id=XP_002172116.2;extra_copy_number=0
Chr1	Liftoff	CDS	3188323	3188530	.	+	.	ID=cds-XP_002172116.2;Parent=rna-XM_002172080.2;Dbxref=GeneID:7048924,Genbank:XP_002172116.2;Name=XP_002172116.2;gbkey=CDS;locus_tag=SJAG_05206;orig_transcript_id=gnl|WGS:AATM|mrna_SJAG_05206T0;product=tel Two Interacting protein 2;protein_id=XP_002172116.2;extra_copy_number=0
Chr1	Liftoff	CDS	3188581	3188904	.	+	.	ID=cds-XP_002172116.2;Parent=rna-XM_002172080.2;Dbxref=GeneID:7048924,Genbank:XP_002172116.2;Name=XP_002172116.2;gbkey=CDS;locus_tag=SJAG_05206;orig_transcript_id=gnl|WGS:AATM|mrna_SJAG_05206T0;product=tel Two Interacting protein 2;protein_id=XP_002172116.2;extra_copy_number=0
Chr1	Liftoff	gene	3189015	3189623	.	+	.	ID=gene-SJAG_05205;Dbxref=GeneID:7048923;Name=SJAG_05205;end_range=2540512,.;gbkey=Gene;gene_biotype=protein_coding;locus_tag=SJAG_05205;partial=true;start_range=.,2539904;coverage=1.0;sequence_ID=1.0;valid_ORFs=1;extra_copy_number=0;copy_num_ID=gene-SJAG_05205_0
Chr1	Liftoff	mRNA	3189015	3189623	.	+	.	ID=rna-XM_002172079.1;Parent=gene-SJAG_05205;Dbxref=GeneID:7048923,Genbank:XM_002172079.1;Name=XM_002172079.1;end_range=2540512,.;gbkey=mRNA;locus_tag=SJAG_05205;orig_protein_id=gnl|WGS:AATM|SJAG_05205|gb|EEB05822;orig_transcript_id=gnl|WGS:AATM|mrna_SJAG_05205T0;partial=true;product=RNA-binding protein;start_range=.,2539904;transcript_id=XM_002172079.1;matches_ref_protein=True;valid_ORF=True;extra_copy_number=0
Chr1	Liftoff	exon	3189015	3189623	.	+	.	ID=exon-XM_002172079.1-1;Parent=rna-XM_002172079.1;Dbxref=GeneID:7048923,Genbank:XM_002172079.1;end_range=2540512,.;gbkey=mRNA;locus_tag=SJAG_05205;orig_protein_id=gnl|WGS:AATM|SJAG_05205|gb|EEB05822;orig_transcript_id=gnl|WGS:AATM|mrna_SJAG_05205T0;partial=true;product=RNA-binding protein;start_range=.,2539904;transcript_id=XM_002172079.1;extra_copy_number=0
Chr1	Liftoff	CDS	3189015	3189623	.	+	.	ID=cds-XP_002172115.1;Parent=rna-XM_002172079.1;Dbxref=GeneID:7048923,Genbank:XP_002172115.1;Name=XP_002172115.1;gbkey=CDS;locus_tag=SJAG_05205;orig_transcript_id=gnl|WGS:AATM|mrna_SJAG_05205T0;product=RNA-binding protein;protein_id=XP_002172115.1;extra_copy_number=0
Chr1	Liftoff	gene	3189830	3193219	.	-	.	ID=gene-SJAG_00847;Dbxref=GeneID:7048922;Name=SJAG_00847;end_range=2544108,.;gbkey=Gene;gene_biotype=protein_coding;locus_tag=SJAG_00847;partial=true;start_range=.,2540719;coverage=1.0;sequence_ID=1.0;valid_ORFs=1;extra_copy_number=0;copy_num_ID=gene-SJAG_00847_0
Chr1	Liftoff	mRNA	3189830	3193219	.	-	.	ID=rna-XM_002172078.1;Parent=gene-SJAG_00847;Dbxref=GeneID:7048922,Genbank:XM_002172078.1;Name=XM_002172078.1;end_range=2544108,.;gbkey=mRNA;locus_tag=SJAG_00847;orig_protein_id=gnl|WGS:AATM|SJAG_00847|gb|EEB05821;orig_transcript_id=gnl|WGS:AATM|mrna_SJAG_00847T0;partial=true;product=PPR repeat protein;start_range=.,2540719;transcript_id=XM_002172078.1;matches_ref_protein=True;valid_ORF=True;extra_copy_number=0
Chr1	Liftoff	exon	3189830	3193219	.	-	.	ID=exon-XM_002172078.1-1;Parent=rna-XM_002172078.1;Dbxref=GeneID:7048922,Genbank:XM_002172078.1;end_range=2544108,.;gbkey=mRNA;locus_tag=SJAG_00847;orig_protein_id=gnl|WGS:AATM|SJAG_00847|gb|EEB05821;orig_transcript_id=gnl|WGS:AATM|mrna_SJAG_00847T0;partial=true;product=PPR repeat protein;start_range=.,2540719;transcript_id=XM_002172078.1;extra_copy_number=0
Chr1	Liftoff	CDS	3189830	3193219	.	-	.	ID=cds-XP_002172114.1;Parent=rna-XM_002172078.1;Dbxref=GeneID:7048922,Genbank:XP_002172114.1;Name=XP_002172114.1;gbkey=CDS;locus_tag=SJAG_00847;orig_transcript_id=gnl|WGS:AATM|mrna_SJAG_00847T0;product=PPR repeat protein;protein_id=XP_002172114.1;extra_copy_number=0
Chr1	Liftoff	gene	3193929	3195554	.	-	.	ID=gene-SJAG_00846;Dbxref=GeneID:7048921;Name=SJAG_00846;end_range=2546443,.;gbkey=Gene;gene_biotype=protein_coding;locus_tag=SJAG_00846;partial=true;start_range=.,2544818;coverage=1.0;sequence_ID=1.0;valid_ORFs=1;extra_copy_number=0;copy_num_ID=gene-SJAG_00846_0
Chr1	Liftoff	mRNA	3193929	3195554	.	-	.	ID=rna-XM_002172077.1;Parent=gene-SJAG_00846;Dbxref=GeneID:7048921,Genbank:XM_002172077.1;Name=XM_002172077.1;end_range=2546443,.;gbkey=mRNA;locus_tag=SJAG_00846;orig_protein_id=gnl|WGS:AATM|SJAG_00846|gb|EEB05820;orig_transcript_id=gnl|WGS:AATM|mrna_SJAG_00846T0;partial=true;product=pig-T;start_range=.,2544818;transcript_id=XM_002172077.1;matches_ref_protein=True;valid_ORF=True;extra_copy_number=0
Chr1	Liftoff	exon	3193929	3195554	.	-	.	ID=exon-XM_002172077.1-1;Parent=rna-XM_002172077.1;Dbxref=GeneID:7048921,Genbank:XM_002172077.1;end_range=2546443,.;gbkey=mRNA;locus_tag=SJAG_00846;orig_protein_id=gnl|WGS:AATM|SJAG_00846|gb|EEB05820;orig_transcript_id=gnl|WGS:AATM|mrna_SJAG_00846T0;partial=true;product=pig-T;start_range=.,2544818;transcript_id=XM_002172077.1;extra_copy_number=0
Chr1	Liftoff	CDS	3193929	3195554	.	-	.	ID=cds-XP_002172113.1;Parent=rna-XM_002172077.1;Dbxref=GeneID:7048921,Genbank:XP_002172113.1;Name=XP_002172113.1;gbkey=CDS;locus_tag=SJAG_00846;orig_transcript_id=gnl|WGS:AATM|mrna_SJAG_00846T0;product=pig-T;protein_id=XP_002172113.1;extra_copy_number=0
Chr1	Liftoff	gene	3195733	3198732	.	+	.	ID=gene-SJAG_00845;Dbxref=GeneID:7048920;Name=SJAG_00845;gbkey=Gene;gene_biotype=protein_coding;locus_tag=SJAG_00845;coverage=1.0;sequence_ID=1.0;valid_ORFs=1;extra_copy_number=0;copy_num_ID=gene-SJAG_00845_0
Chr1	Liftoff	mRNA	3195733	3198732	.	+	.	ID=rna-XM_002172076.2;Parent=gene-SJAG_00845;Dbxref=GeneID:7048920,Genbank:XM_002172076.2;Name=XM_002172076.2;gbkey=mRNA;locus_tag=SJAG_00845;orig_protein_id=gnl|WGS:AATM|SJAG_00845|gb|EEB05819;orig_transcript_id=gnl|WGS:AATM|mrna_SJAG_00845T0;product=STE/STE20/PAKA protein kinase Shk1;transcript_id=XM_002172076.2;matches_ref_protein=True;valid_ORF=True;extra_copy_number=0
Chr1	Liftoff	exon	3195733	3197719	.	+	.	ID=exon-XM_002172076.2-1;Parent=rna-XM_002172076.2;Dbxref=GeneID:7048920,Genbank:XM_002172076.2;gbkey=mRNA;locus_tag=SJAG_00845;orig_protein_id=gnl|WGS:AATM|SJAG_00845|gb|EEB05819;orig_transcript_id=gnl|WGS:AATM|mrna_SJAG_00845T0;product=STE/STE20/PAKA protein kinase Shk1;transcript_id=XM_002172076.2;extra_copy_number=0
Chr1	Liftoff	exon	3197785	3197893	.	+	.	ID=exon-XM_002172076.2-2;Parent=rna-XM_002172076.2;Dbxref=GeneID:7048920,Genbank:XM_002172076.2;gbkey=mRNA;locus_tag=SJAG_00845;orig_protein_id=gnl|WGS:AATM|SJAG_00845|gb|EEB05819;orig_transcript_id=gnl|WGS:AATM|mrna_SJAG_00845T0;product=STE/STE20/PAKA protein kinase Shk1;transcript_id=XM_002172076.2;extra_copy_number=0
Chr1	Liftoff	exon	3197950	3198219	.	+	.	ID=exon-XM_002172076.2-3;Parent=rna-XM_002172076.2;Dbxref=GeneID:7048920,Genbank:XM_002172076.2;gbkey=mRNA;locus_tag=SJAG_00845;orig_protein_id=gnl|WGS:AATM|SJAG_00845|gb|EEB05819;orig_transcript_id=gnl|WGS:AATM|mrna_SJAG_00845T0;product=STE/STE20/PAKA protein kinase Shk1;transcript_id=XM_002172076.2;extra_copy_number=0
Chr1	Liftoff	exon	3198281	3198732	.	+	.	ID=exon-XM_002172076.2-4;Parent=rna-XM_002172076.2;Dbxref=GeneID:7048920,Genbank:XM_002172076.2;gbkey=mRNA;locus_tag=SJAG_00845;orig_protein_id=gnl|WGS:AATM|SJAG_00845|gb|EEB05819;orig_transcript_id=gnl|WGS:AATM|mrna_SJAG_00845T0;product=STE/STE20/PAKA protein kinase Shk1;transcript_id=XM_002172076.2;extra_copy_number=0
Chr1	Liftoff	CDS	3196051	3197719	.	+	.	ID=cds-XP_002172112.2;Parent=rna-XM_002172076.2;Dbxref=GeneID:7048920,Genbank:XP_002172112.2;Name=XP_002172112.2;gbkey=CDS;locus_tag=SJAG_00845;orig_transcript_id=gnl|WGS:AATM|mrna_SJAG_00845T0;product=STE/STE20/PAKA protein kinase Shk1;protein_id=XP_002172112.2;extra_copy_number=0
Chr1	Liftoff	CDS	3197785	3197893	.	+	.	ID=cds-XP_002172112.2;Parent=rna-XM_002172076.2;Dbxref=GeneID:7048920,Genbank:XP_002172112.2;Name=XP_002172112.2;gbkey=CDS;locus_tag=SJAG_00845;orig_transcript_id=gnl|WGS:AATM|mrna_SJAG_00845T0;product=STE/STE20/PAKA protein kinase Shk1;protein_id=XP_002172112.2;extra_copy_number=0
Chr1	Liftoff	CDS	3197950	3198219	.	+	.	ID=cds-XP_002172112.2;Parent=rna-XM_002172076.2;Dbxref=GeneID:7048920,Genbank:XP_002172112.2;Name=XP_002172112.2;gbkey=CDS;locus_tag=SJAG_00845;orig_transcript_id=gnl|WGS:AATM|mrna_SJAG_00845T0;product=STE/STE20/PAKA protein kinase Shk1;protein_id=XP_002172112.2;extra_copy_number=0
Chr1	Liftoff	CDS	3198281	3198320	.	+	.	ID=cds-XP_002172112.2;Parent=rna-XM_002172076.2;Dbxref=GeneID:7048920,Genbank:XP_002172112.2;Name=XP_002172112.2;gbkey=CDS;locus_tag=SJAG_00845;orig_transcript_id=gnl|WGS:AATM|mrna_SJAG_00845T0;product=STE/STE20/PAKA protein kinase Shk1;protein_id=XP_002172112.2;extra_copy_number=0
Chr1	Liftoff	gene	3198669	3200366	.	+	.	ID=gene-SJAG_00844;Dbxref=GeneID:7048919;Name=SJAG_00844;gbkey=Gene;gene_biotype=protein_coding;locus_tag=SJAG_00844;coverage=1.0;sequence_ID=1.0;valid_ORFs=1;extra_copy_number=0;copy_num_ID=gene-SJAG_00844_0
Chr1	Liftoff	mRNA	3198669	3200366	.	+	.	ID=rna-XM_002172075.2;Parent=gene-SJAG_00844;Dbxref=GeneID:7048919,Genbank:XM_002172075.2;Name=XM_002172075.2;gbkey=mRNA;locus_tag=SJAG_00844;orig_protein_id=gnl|WGS:AATM|SJAG_00844|gb|EEB05818;orig_transcript_id=gnl|WGS:AATM|mrna_SJAG_00844T0;product=ribosomal protein subunit L32;transcript_id=XM_002172075.2;matches_ref_protein=True;valid_ORF=True;extra_copy_number=0
Chr1	Liftoff	exon	3198669	3200366	.	+	.	ID=exon-XM_002172075.2-1;Parent=rna-XM_002172075.2;Dbxref=GeneID:7048919,Genbank:XM_002172075.2;gbkey=mRNA;locus_tag=SJAG_00844;orig_protein_id=gnl|WGS:AATM|SJAG_00844|gb|EEB05818;orig_transcript_id=gnl|WGS:AATM|mrna_SJAG_00844T0;product=ribosomal protein subunit L32;transcript_id=XM_002172075.2;extra_copy_number=0
Chr1	Liftoff	CDS	3198800	3199141	.	+	.	ID=cds-XP_002172111.1;Parent=rna-XM_002172075.2;Dbxref=GeneID:7048919,Genbank:XP_002172111.1;Name=XP_002172111.1;gbkey=CDS;locus_tag=SJAG_00844;orig_transcript_id=gnl|WGS:AATM|mrna_SJAG_00844T0;product=ribosomal protein subunit L32;protein_id=XP_002172111.1;extra_copy_number=0
Chr1	Liftoff	gene	3199109	3202459	.	-	.	ID=gene-SJAG_00843;Dbxref=GeneID:7048918;Name=SJAG_00843;gbkey=Gene;gene_biotype=protein_coding;locus_tag=SJAG_00843;coverage=1.0;sequence_ID=1.0;valid_ORFs=1;extra_copy_number=0;copy_num_ID=gene-SJAG_00843_0
Chr1	Liftoff	mRNA	3199109	3202459	.	-	.	ID=rna-XM_002172074.2;Parent=gene-SJAG_00843;Dbxref=GeneID:7048918,Genbank:XM_002172074.2;Name=XM_002172074.2;gbkey=mRNA;locus_tag=SJAG_00843;orig_protein_id=gnl|WGS:AATM|SJAG_00843|gb|EEB05817;orig_transcript_id=gnl|WGS:AATM|mrna_SJAG_00843T0;product=hypothetical protein;transcript_id=XM_002172074.2;matches_ref_protein=True;valid_ORF=True;extra_copy_number=0
Chr1	Liftoff	exon	3199109	3202459	.	-	.	ID=exon-XM_002172074.2-1;Parent=rna-XM_002172074.2;Dbxref=GeneID:7048918,Genbank:XM_002172074.2;gbkey=mRNA;locus_tag=SJAG_00843;orig_protein_id=gnl|WGS:AATM|SJAG_00843|gb|EEB05817;orig_transcript_id=gnl|WGS:AATM|mrna_SJAG_00843T0;product=hypothetical protein;transcript_id=XM_002172074.2;extra_copy_number=0
Chr1	Liftoff	CDS	3199839	3202448	.	-	.	ID=cds-XP_002172110.1;Parent=rna-XM_002172074.2;Dbxref=GeneID:7048918,Genbank:XP_002172110.1;Name=XP_002172110.1;gbkey=CDS;locus_tag=SJAG_00843;orig_transcript_id=gnl|WGS:AATM|mrna_SJAG_00843T0;product=hypothetical protein;protein_id=XP_002172110.1;extra_copy_number=0
Chr1	Liftoff	gene	3202891	3203225	.	-	.	ID=gene-SJAG_05204;Dbxref=GeneID:7048917;Name=SJAG_05204;end_range=2554114,.;gbkey=Gene;gene_biotype=protein_coding;locus_tag=SJAG_05204;partial=true;start_range=.,2553780;coverage=1.0;sequence_ID=1.0;valid_ORFs=1;extra_copy_number=0;copy_num_ID=gene-SJAG_05204_0
Chr1	Liftoff	mRNA	3202891	3203225	.	-	.	ID=rna-XM_002172073.1;Parent=gene-SJAG_05204;Dbxref=GeneID:7048917,Genbank:XM_002172073.1;Name=XM_002172073.1;end_range=2554114,.;gbkey=mRNA;locus_tag=SJAG_05204;orig_protein_id=gnl|WGS:AATM|SJAG_05204|gb|EEB05816;orig_transcript_id=gnl|WGS:AATM|mrna_SJAG_05204T0;partial=true;product=F0-ATPase subunit F;start_range=.,2553780;transcript_id=XM_002172073.1;matches_ref_protein=True;valid_ORF=True;extra_copy_number=0
Chr1	Liftoff	exon	3202891	3203133	.	-	.	ID=exon-XM_002172073.1-2;Parent=rna-XM_002172073.1;Dbxref=GeneID:7048917,Genbank:XM_002172073.1;gbkey=mRNA;locus_tag=SJAG_05204;orig_protein_id=gnl|WGS:AATM|SJAG_05204|gb|EEB05816;orig_transcript_id=gnl|WGS:AATM|mrna_SJAG_05204T0;partial=true;product=F0-ATPase subunit F;start_range=.,2553780;transcript_id=XM_002172073.1;extra_copy_number=0
Chr1	Liftoff	exon	3203181	3203225	.	-	.	ID=exon-XM_002172073.1-1;Parent=rna-XM_002172073.1;Dbxref=GeneID:7048917,Genbank:XM_002172073.1;end_range=2554114,.;gbkey=mRNA;locus_tag=SJAG_05204;orig_protein_id=gnl|WGS:AATM|SJAG_05204|gb|EEB05816;orig_transcript_id=gnl|WGS:AATM|mrna_SJAG_05204T0;partial=true;product=F0-ATPase subunit F;transcript_id=XM_002172073.1;extra_copy_number=0
Chr1	Liftoff	CDS	3202891	3203133	.	-	.	ID=cds-XP_002172109.1;Parent=rna-XM_002172073.1;Dbxref=GeneID:7048917,Genbank:XP_002172109.1;Name=XP_002172109.1;gbkey=CDS;locus_tag=SJAG_05204;orig_transcript_id=gnl|WGS:AATM|mrna_SJAG_05204T0;product=F0-ATPase subunit F;protein_id=XP_002172109.1;extra_copy_number=0
Chr1	Liftoff	CDS	3203181	3203225	.	-	.	ID=cds-XP_002172109.1;Parent=rna-XM_002172073.1;Dbxref=GeneID:7048917,Genbank:XP_002172109.1;Name=XP_002172109.1;gbkey=CDS;locus_tag=SJAG_05204;orig_transcript_id=gnl|WGS:AATM|mrna_SJAG_05204T0;product=F0-ATPase subunit F;protein_id=XP_002172109.1;extra_copy_number=0
Chr1	Liftoff	gene	3203415	3205553	.	+	.	ID=gene-SJAG_00841;Dbxref=GeneID:7048915;Name=SJAG_00841;gbkey=Gene;gene_biotype=protein_coding;locus_tag=SJAG_00841;coverage=1.0;sequence_ID=1.0;valid_ORFs=1;extra_copy_number=0;copy_num_ID=gene-SJAG_00841_0
Chr1	Liftoff	mRNA	3203415	3205553	.	+	.	ID=rna-XM_002172071.2;Parent=gene-SJAG_00841;Dbxref=GeneID:7048915,Genbank:XM_002172071.2;Name=XM_002172071.2;gbkey=mRNA;locus_tag=SJAG_00841;orig_protein_id=gnl|WGS:AATM|SJAG_00841|gb|EEB05814;orig_transcript_id=gnl|WGS:AATM|mrna_SJAG_00841T0;product=exoribonuclease Rex4;transcript_id=XM_002172071.2;matches_ref_protein=True;valid_ORF=True;extra_copy_number=0
Chr1	Liftoff	exon	3203415	3204334	.	+	.	ID=exon-XM_002172071.2-1;Parent=rna-XM_002172071.2;Dbxref=GeneID:7048915,Genbank:XM_002172071.2;gbkey=mRNA;locus_tag=SJAG_00841;orig_protein_id=gnl|WGS:AATM|SJAG_00841|gb|EEB05814;orig_transcript_id=gnl|WGS:AATM|mrna_SJAG_00841T0;product=exoribonuclease Rex4;transcript_id=XM_002172071.2;extra_copy_number=0
Chr1	Liftoff	exon	3204451	3205553	.	+	.	ID=exon-XM_002172071.2-2;Parent=rna-XM_002172071.2;Dbxref=GeneID:7048915,Genbank:XM_002172071.2;gbkey=mRNA;locus_tag=SJAG_00841;orig_protein_id=gnl|WGS:AATM|SJAG_00841|gb|EEB05814;orig_transcript_id=gnl|WGS:AATM|mrna_SJAG_00841T0;product=exoribonuclease Rex4;transcript_id=XM_002172071.2;extra_copy_number=0
Chr1	Liftoff	CDS	3204305	3204334	.	+	.	ID=cds-XP_002172107.1;Parent=rna-XM_002172071.2;Dbxref=GeneID:7048915,Genbank:XP_002172107.1;Name=XP_002172107.1;gbkey=CDS;locus_tag=SJAG_00841;orig_transcript_id=gnl|WGS:AATM|mrna_SJAG_00841T0;product=exoribonuclease Rex4;protein_id=XP_002172107.1;extra_copy_number=0
Chr1	Liftoff	CDS	3204451	3205257	.	+	.	ID=cds-XP_002172107.1;Parent=rna-XM_002172071.2;Dbxref=GeneID:7048915,Genbank:XP_002172107.1;Name=XP_002172107.1;gbkey=CDS;locus_tag=SJAG_00841;orig_transcript_id=gnl|WGS:AATM|mrna_SJAG_00841T0;product=exoribonuclease Rex4;protein_id=XP_002172107.1;extra_copy_number=0
Chr1	Liftoff	gene	3203452	3205398	.	-	.	ID=gene-SJAG_05203;Dbxref=GeneID:7048916;Name=SJAG_05203;gbkey=Gene;gene_biotype=protein_coding;locus_tag=SJAG_05203;partial=true;start_range=.,2554341;coverage=1.0;sequence_ID=1.0;valid_ORFs=1;extra_copy_number=0;copy_num_ID=gene-SJAG_05203_0
Chr1	Liftoff	mRNA	3203452	3205398	.	-	.	ID=rna-XM_002172072.2;Parent=gene-SJAG_05203;Dbxref=GeneID:7048916,Genbank:XM_002172072.2;Name=XM_002172072.2;gbkey=mRNA;locus_tag=SJAG_05203;orig_protein_id=gnl|WGS:AATM|SJAG_05203|gb|EEB05815;orig_transcript_id=gnl|WGS:AATM|mrna_SJAG_05203T0;partial=true;product=mediator complex subunit Srb7;start_range=.,2554341;transcript_id=XM_002172072.2;matches_ref_protein=True;valid_ORF=True;extra_copy_number=0
Chr1	Liftoff	exon	3203452	3203720	.	-	.	ID=exon-XM_002172072.2-4;Parent=rna-XM_002172072.2;Dbxref=GeneID:7048916,Genbank:XM_002172072.2;gbkey=mRNA;locus_tag=SJAG_05203;orig_protein_id=gnl|WGS:AATM|SJAG_05203|gb|EEB05815;orig_transcript_id=gnl|WGS:AATM|mrna_SJAG_05203T0;partial=true;product=mediator complex subunit Srb7;start_range=.,2554341;transcript_id=XM_002172072.2;extra_copy_number=0
Chr1	Liftoff	exon	3203800	3203829	.	-	.	ID=exon-XM_002172072.2-3;Parent=rna-XM_002172072.2;Dbxref=GeneID:7048916,Genbank:XM_002172072.2;gbkey=mRNA;locus_tag=SJAG_05203;orig_protein_id=gnl|WGS:AATM|SJAG_05203|gb|EEB05815;orig_transcript_id=gnl|WGS:AATM|mrna_SJAG_05203T0;partial=true;product=mediator complex subunit Srb7;transcript_id=XM_002172072.2;extra_copy_number=0
Chr1	Liftoff	exon	3203963	3204059	.	-	.	ID=exon-XM_002172072.2-2;Parent=rna-XM_002172072.2;Dbxref=GeneID:7048916,Genbank:XM_002172072.2;gbkey=mRNA;locus_tag=SJAG_05203;orig_protein_id=gnl|WGS:AATM|SJAG_05203|gb|EEB05815;orig_transcript_id=gnl|WGS:AATM|mrna_SJAG_05203T0;partial=true;product=mediator complex subunit Srb7;transcript_id=XM_002172072.2;extra_copy_number=0
Chr1	Liftoff	exon	3204107	3205398	.	-	.	ID=exon-XM_002172072.2-1;Parent=rna-XM_002172072.2;Dbxref=GeneID:7048916,Genbank:XM_002172072.2;gbkey=mRNA;locus_tag=SJAG_05203;orig_protein_id=gnl|WGS:AATM|SJAG_05203|gb|EEB05815;orig_transcript_id=gnl|WGS:AATM|mrna_SJAG_05203T0;partial=true;product=mediator complex subunit Srb7;transcript_id=XM_002172072.2;extra_copy_number=0
Chr1	Liftoff	CDS	3203452	3203720	.	-	.	ID=cds-XP_002172108.1;Parent=rna-XM_002172072.2;Dbxref=GeneID:7048916,Genbank:XP_002172108.1;Name=XP_002172108.1;gbkey=CDS;locus_tag=SJAG_05203;orig_transcript_id=gnl|WGS:AATM|mrna_SJAG_05203T0;product=mediator complex subunit Srb7;protein_id=XP_002172108.1;extra_copy_number=0
Chr1	Liftoff	CDS	3203800	3203829	.	-	.	ID=cds-XP_002172108.1;Parent=rna-XM_002172072.2;Dbxref=GeneID:7048916,Genbank:XP_002172108.1;Name=XP_002172108.1;gbkey=CDS;locus_tag=SJAG_05203;orig_transcript_id=gnl|WGS:AATM|mrna_SJAG_05203T0;product=mediator complex subunit Srb7;protein_id=XP_002172108.1;extra_copy_number=0
Chr1	Liftoff	CDS	3203963	3204059	.	-	.	ID=cds-XP_002172108.1;Parent=rna-XM_002172072.2;Dbxref=GeneID:7048916,Genbank:XP_002172108.1;Name=XP_002172108.1;gbkey=CDS;locus_tag=SJAG_05203;orig_transcript_id=gnl|WGS:AATM|mrna_SJAG_05203T0;product=mediator complex subunit Srb7;protein_id=XP_002172108.1;extra_copy_number=0
Chr1	Liftoff	CDS	3204107	3204148	.	-	.	ID=cds-XP_002172108.1;Parent=rna-XM_002172072.2;Dbxref=GeneID:7048916,Genbank:XP_002172108.1;Name=XP_002172108.1;gbkey=CDS;locus_tag=SJAG_05203;orig_transcript_id=gnl|WGS:AATM|mrna_SJAG_05203T0;product=mediator complex subunit Srb7;protein_id=XP_002172108.1;extra_copy_number=0
Chr1	Liftoff	gene	3205488	3207698	.	+	.	ID=gene-SJAG_00840;Dbxref=GeneID:7048914;Name=SJAG_00840;gbkey=Gene;gene_biotype=protein_coding;locus_tag=SJAG_00840;coverage=1.0;sequence_ID=1.0;valid_ORFs=1;extra_copy_number=0;copy_num_ID=gene-SJAG_00840_0
Chr1	Liftoff	mRNA	3205488	3207698	.	+	.	ID=rna-XM_002172070.2;Parent=gene-SJAG_00840;Dbxref=GeneID:7048914,Genbank:XM_002172070.2;Name=XM_002172070.2;gbkey=mRNA;locus_tag=SJAG_00840;orig_protein_id=gnl|WGS:AATM|SJAG_00840|gb|EEB05813;orig_transcript_id=gnl|WGS:AATM|mrna_SJAG_00840T0;product=importin alpha;transcript_id=XM_002172070.2;matches_ref_protein=True;valid_ORF=True;extra_copy_number=0
Chr1	Liftoff	exon	3205488	3207698	.	+	.	ID=exon-XM_002172070.2-1;Parent=rna-XM_002172070.2;Dbxref=GeneID:7048914,Genbank:XM_002172070.2;gbkey=mRNA;locus_tag=SJAG_00840;orig_protein_id=gnl|WGS:AATM|SJAG_00840|gb|EEB05813;orig_transcript_id=gnl|WGS:AATM|mrna_SJAG_00840T0;product=importin alpha;transcript_id=XM_002172070.2;extra_copy_number=0
Chr1	Liftoff	CDS	3205585	3207216	.	+	.	ID=cds-XP_002172106.1;Parent=rna-XM_002172070.2;Dbxref=GeneID:7048914,Genbank:XP_002172106.1;Name=XP_002172106.1;gbkey=CDS;locus_tag=SJAG_00840;orig_transcript_id=gnl|WGS:AATM|mrna_SJAG_00840T0;product=importin alpha;protein_id=XP_002172106.1;extra_copy_number=0
Chr1	Liftoff	gene	3207632	3209843	.	+	.	ID=gene-SJAG_00839;Dbxref=GeneID:7048913;Name=SJAG_00839;gbkey=Gene;gene_biotype=protein_coding;locus_tag=SJAG_00839;coverage=1.0;sequence_ID=1.0;valid_ORFs=1;extra_copy_number=0;copy_num_ID=gene-SJAG_00839_0
Chr1	Liftoff	mRNA	3207632	3209843	.	+	.	ID=rna-XM_002172069.2;Parent=gene-SJAG_00839;Dbxref=GeneID:7048913,Genbank:XM_002172069.2;Name=XM_002172069.2;gbkey=mRNA;locus_tag=SJAG_00839;orig_protein_id=gnl|WGS:AATM|SJAG_00839|gb|EEB05812;orig_transcript_id=gnl|WGS:AATM|mrna_SJAG_00839T0;product=glucose-6-phosphate isomerase;transcript_id=XM_002172069.2;matches_ref_protein=True;valid_ORF=True;extra_copy_number=0
Chr1	Liftoff	exon	3207632	3209843	.	+	.	ID=exon-XM_002172069.2-1;Parent=rna-XM_002172069.2;Dbxref=GeneID:7048913,Genbank:XM_002172069.2;gbkey=mRNA;locus_tag=SJAG_00839;orig_protein_id=gnl|WGS:AATM|SJAG_00839|gb|EEB05812;orig_transcript_id=gnl|WGS:AATM|mrna_SJAG_00839T0;product=glucose-6-phosphate isomerase;transcript_id=XM_002172069.2;extra_copy_number=0
Chr1	Liftoff	CDS	3208014	3209666	.	+	.	ID=cds-XP_002172105.1;Parent=rna-XM_002172069.2;Dbxref=GeneID:7048913,Genbank:XP_002172105.1;Name=XP_002172105.1;gbkey=CDS;locus_tag=SJAG_00839;orig_transcript_id=gnl|WGS:AATM|mrna_SJAG_00839T0;product=glucose-6-phosphate isomerase;protein_id=XP_002172105.1;extra_copy_number=0
Chr1	Liftoff	gene	3209824	3211525	.	-	.	ID=gene-SJAG_00838;Dbxref=GeneID:7048912;Name=SJAG_00838;gbkey=Gene;gene_biotype=protein_coding;locus_tag=SJAG_00838;coverage=1.0;sequence_ID=1.0;valid_ORFs=1;extra_copy_number=0;copy_num_ID=gene-SJAG_00838_0
Chr1	Liftoff	mRNA	3209824	3211525	.	-	.	ID=rna-XM_002172068.2;Parent=gene-SJAG_00838;Dbxref=GeneID:7048912,Genbank:XM_002172068.2;Name=XM_002172068.2;gbkey=mRNA;locus_tag=SJAG_00838;orig_protein_id=gnl|WGS:AATM|SJAG_00838|gb|EEB05811;orig_transcript_id=gnl|WGS:AATM|mrna_SJAG_00838T0;product=CBF/Mak21 family protein;transcript_id=XM_002172068.2;matches_ref_protein=True;valid_ORF=True;extra_copy_number=0
Chr1	Liftoff	exon	3209824	3211525	.	-	.	ID=exon-XM_002172068.2-1;Parent=rna-XM_002172068.2;Dbxref=GeneID:7048912,Genbank:XM_002172068.2;gbkey=mRNA;locus_tag=SJAG_00838;orig_protein_id=gnl|WGS:AATM|SJAG_00838|gb|EEB05811;orig_transcript_id=gnl|WGS:AATM|mrna_SJAG_00838T0;product=CBF/Mak21 family protein;transcript_id=XM_002172068.2;extra_copy_number=0
Chr1	Liftoff	CDS	3210046	3211518	.	-	.	ID=cds-XP_002172104.2;Parent=rna-XM_002172068.2;Dbxref=GeneID:7048912,Genbank:XP_002172104.2;Name=XP_002172104.2;gbkey=CDS;locus_tag=SJAG_00838;orig_transcript_id=gnl|WGS:AATM|mrna_SJAG_00838T0;product=CBF/Mak21 family protein;protein_id=XP_002172104.2;extra_copy_number=0
Chr1	Liftoff	gene	3211736	3219274	.	-	.	ID=gene-SJAG_00837;Dbxref=GeneID:7048911;Name=SJAG_00837;gbkey=Gene;gene_biotype=protein_coding;locus_tag=SJAG_00837;coverage=1.0;sequence_ID=1.0;valid_ORFs=1;extra_copy_number=0;copy_num_ID=gene-SJAG_00837_0
Chr1	Liftoff	mRNA	3211736	3219274	.	-	.	ID=rna-XM_002172067.2;Parent=gene-SJAG_00837;Dbxref=GeneID:7048911,Genbank:XM_002172067.2;Name=XM_002172067.2;gbkey=mRNA;locus_tag=SJAG_00837;orig_protein_id=gnl|WGS:AATM|SJAG_00837|gb|EEB05810;orig_transcript_id=gnl|WGS:AATM|mrna_SJAG_00837T0;product=hypothetical protein;transcript_id=XM_002172067.2;matches_ref_protein=True;valid_ORF=True;extra_copy_number=0
Chr1	Liftoff	exon	3211736	3212438	.	-	.	ID=exon-XM_002172067.2-2;Parent=rna-XM_002172067.2;Dbxref=GeneID:7048911,Genbank:XM_002172067.2;gbkey=mRNA;locus_tag=SJAG_00837;orig_protein_id=gnl|WGS:AATM|SJAG_00837|gb|EEB05810;orig_transcript_id=gnl|WGS:AATM|mrna_SJAG_00837T0;product=hypothetical protein;transcript_id=XM_002172067.2;extra_copy_number=0
Chr1	Liftoff	exon	3212512	3219274	.	-	.	ID=exon-XM_002172067.2-1;Parent=rna-XM_002172067.2;Dbxref=GeneID:7048911,Genbank:XM_002172067.2;gbkey=mRNA;locus_tag=SJAG_00837;orig_protein_id=gnl|WGS:AATM|SJAG_00837|gb|EEB05810;orig_transcript_id=gnl|WGS:AATM|mrna_SJAG_00837T0;product=hypothetical protein;transcript_id=XM_002172067.2;extra_copy_number=0
Chr1	Liftoff	CDS	3212329	3212438	.	-	.	ID=cds-XP_002172103.2;Parent=rna-XM_002172067.2;Dbxref=GeneID:7048911,Genbank:XP_002172103.2;Name=XP_002172103.2;gbkey=CDS;locus_tag=SJAG_00837;orig_transcript_id=gnl|WGS:AATM|mrna_SJAG_00837T0;product=hypothetical protein;protein_id=XP_002172103.2;extra_copy_number=0
Chr1	Liftoff	CDS	3212512	3217762	.	-	.	ID=cds-XP_002172103.2;Parent=rna-XM_002172067.2;Dbxref=GeneID:7048911,Genbank:XP_002172103.2;Name=XP_002172103.2;gbkey=CDS;locus_tag=SJAG_00837;orig_transcript_id=gnl|WGS:AATM|mrna_SJAG_00837T0;product=hypothetical protein;protein_id=XP_002172103.2;extra_copy_number=0
Chr1	Liftoff	gene	3220376	3220768	.	-	.	ID=gene-SJAG_06591;Dbxref=GeneID:22831148;Name=SJAG_06591;end_range=2571657,.;gbkey=Gene;gene_biotype=protein_coding;locus_tag=SJAG_06591;partial=true;start_range=.,2571265;coverage=1.0;sequence_ID=1.0;valid_ORFs=1;extra_copy_number=0;copy_num_ID=gene-SJAG_06591_0
Chr1	Liftoff	mRNA	3220376	3220768	.	-	.	ID=rna-XM_011050691.1;Parent=gene-SJAG_06591;Dbxref=GeneID:22831148,Genbank:XM_011050691.1;Name=XM_011050691.1;end_range=2571657,.;gbkey=mRNA;locus_tag=SJAG_06591;orig_protein_id=gnl|WGS:AATM|SJAG_06591T0;orig_transcript_id=gnl|WGS:AATM|mrna_SJAG_06591T0;partial=true;product=hypothetical protein;start_range=.,2571265;transcript_id=XM_011050691.1;matches_ref_protein=True;valid_ORF=True;extra_copy_number=0
Chr1	Liftoff	exon	3220376	3220768	.	-	.	ID=exon-XM_011050691.1-1;Parent=rna-XM_011050691.1;Dbxref=GeneID:22831148,Genbank:XM_011050691.1;end_range=2571657,.;gbkey=mRNA;locus_tag=SJAG_06591;orig_protein_id=gnl|WGS:AATM|SJAG_06591T0;orig_transcript_id=gnl|WGS:AATM|mrna_SJAG_06591T0;partial=true;product=hypothetical protein;start_range=.,2571265;transcript_id=XM_011050691.1;extra_copy_number=0
Chr1	Liftoff	CDS	3220376	3220768	.	-	.	ID=cds-XP_011048993.1;Parent=rna-XM_011050691.1;Dbxref=GeneID:22831148,Genbank:XP_011048993.1;Name=XP_011048993.1;gbkey=CDS;locus_tag=SJAG_06591;orig_transcript_id=gnl|WGS:AATM|mrna_SJAG_06591T0;product=hypothetical protein;protein_id=XP_011048993.1;extra_copy_number=0
Chr1	Liftoff	gene	3221490	3223300	.	+	.	ID=gene-SJAG_00836;Dbxref=GeneID:7048909;Name=SJAG_00836;gbkey=Gene;gene_biotype=protein_coding;locus_tag=SJAG_00836;coverage=1.0;sequence_ID=1.0;valid_ORFs=1;extra_copy_number=0;copy_num_ID=gene-SJAG_00836_0
Chr1	Liftoff	mRNA	3221490	3223300	.	+	.	ID=rna-XM_002172065.2;Parent=gene-SJAG_00836;Dbxref=GeneID:7048909,Genbank:XM_002172065.2;Name=XM_002172065.2;gbkey=mRNA;locus_tag=SJAG_00836;orig_protein_id=gnl|WGS:AATM|SJAG_00836|gb|EEB05808;orig_transcript_id=gnl|WGS:AATM|mrna_SJAG_00836T0;product=F0-ATPase subunit;transcript_id=XM_002172065.2;matches_ref_protein=True;valid_ORF=True;extra_copy_number=0
Chr1	Liftoff	exon	3221490	3223300	.	+	.	ID=exon-XM_002172065.2-1;Parent=rna-XM_002172065.2;Dbxref=GeneID:7048909,Genbank:XM_002172065.2;gbkey=mRNA;locus_tag=SJAG_00836;orig_protein_id=gnl|WGS:AATM|SJAG_00836|gb|EEB05808;orig_transcript_id=gnl|WGS:AATM|mrna_SJAG_00836T0;product=F0-ATPase subunit;transcript_id=XM_002172065.2;extra_copy_number=0
Chr1	Liftoff	CDS	3221517	3222281	.	+	.	ID=cds-XP_002172101.1;Parent=rna-XM_002172065.2;Dbxref=GeneID:7048909,Genbank:XP_002172101.1;Name=XP_002172101.1;gbkey=CDS;locus_tag=SJAG_00836;orig_transcript_id=gnl|WGS:AATM|mrna_SJAG_00836T0;product=F0-ATPase subunit;protein_id=XP_002172101.1;extra_copy_number=0
Chr1	Liftoff	gene	3221581	3223628	.	-	.	ID=gene-SJAG_00835;Dbxref=GeneID:7048908;Name=SJAG_00835;gbkey=Gene;gene_biotype=protein_coding;locus_tag=SJAG_00835;coverage=1.0;sequence_ID=1.0;valid_ORFs=1;extra_copy_number=0;copy_num_ID=gene-SJAG_00835_0
Chr1	Liftoff	mRNA	3221581	3223628	.	-	.	ID=rna-XM_002172064.2;Parent=gene-SJAG_00835;Dbxref=GeneID:7048908,Genbank:XM_002172064.2;Name=XM_002172064.2;gbkey=mRNA;locus_tag=SJAG_00835;orig_protein_id=gnl|WGS:AATM|SJAG_00835|gb|EEB05807;orig_transcript_id=gnl|WGS:AATM|mrna_SJAG_00835T0;product=thiamine pyrophosphate transporter;transcript_id=XM_002172064.2;matches_ref_protein=True;valid_ORF=True;extra_copy_number=0
Chr1	Liftoff	exon	3221581	3222458	.	-	.	ID=exon-XM_002172064.2-3;Parent=rna-XM_002172064.2;Dbxref=GeneID:7048908,Genbank:XM_002172064.2;gbkey=mRNA;locus_tag=SJAG_00835;orig_protein_id=gnl|WGS:AATM|SJAG_00835|gb|EEB05807;orig_transcript_id=gnl|WGS:AATM|mrna_SJAG_00835T0;product=thiamine pyrophosphate transporter;transcript_id=XM_002172064.2;extra_copy_number=0
Chr1	Liftoff	exon	3222570	3223265	.	-	.	ID=exon-XM_002172064.2-2;Parent=rna-XM_002172064.2;Dbxref=GeneID:7048908,Genbank:XM_002172064.2;gbkey=mRNA;locus_tag=SJAG_00835;orig_protein_id=gnl|WGS:AATM|SJAG_00835|gb|EEB05807;orig_transcript_id=gnl|WGS:AATM|mrna_SJAG_00835T0;product=thiamine pyrophosphate transporter;transcript_id=XM_002172064.2;extra_copy_number=0
Chr1	Liftoff	exon	3223446	3223628	.	-	.	ID=exon-XM_002172064.2-1;Parent=rna-XM_002172064.2;Dbxref=GeneID:7048908,Genbank:XM_002172064.2;gbkey=mRNA;locus_tag=SJAG_00835;orig_protein_id=gnl|WGS:AATM|SJAG_00835|gb|EEB05807;orig_transcript_id=gnl|WGS:AATM|mrna_SJAG_00835T0;product=thiamine pyrophosphate transporter;transcript_id=XM_002172064.2;extra_copy_number=0
Chr1	Liftoff	CDS	3222386	3222458	.	-	.	ID=cds-XP_002172100.1;Parent=rna-XM_002172064.2;Dbxref=GeneID:7048908,Genbank:XP_002172100.1;Name=XP_002172100.1;gbkey=CDS;locus_tag=SJAG_00835;orig_transcript_id=gnl|WGS:AATM|mrna_SJAG_00835T0;product=thiamine pyrophosphate transporter;protein_id=XP_002172100.1;extra_copy_number=0
Chr1	Liftoff	CDS	3222570	3223265	.	-	.	ID=cds-XP_002172100.1;Parent=rna-XM_002172064.2;Dbxref=GeneID:7048908,Genbank:XP_002172100.1;Name=XP_002172100.1;gbkey=CDS;locus_tag=SJAG_00835;orig_transcript_id=gnl|WGS:AATM|mrna_SJAG_00835T0;product=thiamine pyrophosphate transporter;protein_id=XP_002172100.1;extra_copy_number=0
Chr1	Liftoff	CDS	3223446	3223516	.	-	.	ID=cds-XP_002172100.1;Parent=rna-XM_002172064.2;Dbxref=GeneID:7048908,Genbank:XP_002172100.1;Name=XP_002172100.1;gbkey=CDS;locus_tag=SJAG_00835;orig_transcript_id=gnl|WGS:AATM|mrna_SJAG_00835T0;product=thiamine pyrophosphate transporter;protein_id=XP_002172100.1;extra_copy_number=0
Chr1	Liftoff	gene	3223826	3224728	.	+	.	ID=gene-SJAG_00834;Dbxref=GeneID:7048907;Name=SJAG_00834;end_range=2575617,.;gbkey=Gene;gene_biotype=protein_coding;locus_tag=SJAG_00834;partial=true;start_range=.,2574715;coverage=1.0;sequence_ID=1.0;valid_ORFs=1;extra_copy_number=0;copy_num_ID=gene-SJAG_00834_0
Chr1	Liftoff	mRNA	3223826	3224728	.	+	.	ID=rna-XM_002172063.1;Parent=gene-SJAG_00834;Dbxref=GeneID:7048907,Genbank:XM_002172063.1;Name=XM_002172063.1;end_range=2575617,.;gbkey=mRNA;locus_tag=SJAG_00834;orig_protein_id=gnl|WGS:AATM|SJAG_00834|gb|EEB05806;orig_transcript_id=gnl|WGS:AATM|mrna_SJAG_00834T0;partial=true;product=fungal protein;start_range=.,2574715;transcript_id=XM_002172063.1;matches_ref_protein=True;valid_ORF=True;extra_copy_number=0
Chr1	Liftoff	exon	3223826	3224728	.	+	.	ID=exon-XM_002172063.1-1;Parent=rna-XM_002172063.1;Dbxref=GeneID:7048907,Genbank:XM_002172063.1;end_range=2575617,.;gbkey=mRNA;locus_tag=SJAG_00834;orig_protein_id=gnl|WGS:AATM|SJAG_00834|gb|EEB05806;orig_transcript_id=gnl|WGS:AATM|mrna_SJAG_00834T0;partial=true;product=fungal protein;start_range=.,2574715;transcript_id=XM_002172063.1;extra_copy_number=0
Chr1	Liftoff	CDS	3223826	3224728	.	+	.	ID=cds-XP_002172099.1;Parent=rna-XM_002172063.1;Dbxref=GeneID:7048907,Genbank:XP_002172099.1;Name=XP_002172099.1;gbkey=CDS;locus_tag=SJAG_00834;orig_transcript_id=gnl|WGS:AATM|mrna_SJAG_00834T0;product=fungal protein;protein_id=XP_002172099.1;extra_copy_number=0
Chr1	Liftoff	gene	3224949	3227381	.	+	.	ID=gene-SJAG_00833;Dbxref=GeneID:7048906;Name=SJAG_00833;end_range=2578270,.;gbkey=Gene;gene_biotype=protein_coding;locus_tag=SJAG_00833;partial=true;start_range=.,2575838;coverage=1.0;sequence_ID=1.0;valid_ORFs=1;extra_copy_number=0;copy_num_ID=gene-SJAG_00833_0
Chr1	Liftoff	mRNA	3224949	3227381	.	+	.	ID=rna-XM_002172062.1;Parent=gene-SJAG_00833;Dbxref=GeneID:7048906,Genbank:XM_002172062.1;Name=XM_002172062.1;end_range=2578270,.;gbkey=mRNA;locus_tag=SJAG_00833;orig_protein_id=gnl|WGS:AATM|SJAG_00833|gb|EEB05805;orig_transcript_id=gnl|WGS:AATM|mrna_SJAG_00833T0;partial=true;product=hypothetical protein;start_range=.,2575838;transcript_id=XM_002172062.1;matches_ref_protein=True;valid_ORF=True;extra_copy_number=0
Chr1	Liftoff	exon	3224949	3227381	.	+	.	ID=exon-XM_002172062.1-1;Parent=rna-XM_002172062.1;Dbxref=GeneID:7048906,Genbank:XM_002172062.1;end_range=2578270,.;gbkey=mRNA;locus_tag=SJAG_00833;orig_protein_id=gnl|WGS:AATM|SJAG_00833|gb|EEB05805;orig_transcript_id=gnl|WGS:AATM|mrna_SJAG_00833T0;partial=true;product=hypothetical protein;start_range=.,2575838;transcript_id=XM_002172062.1;extra_copy_number=0
Chr1	Liftoff	CDS	3224949	3227381	.	+	.	ID=cds-XP_002172098.1;Parent=rna-XM_002172062.1;Dbxref=GeneID:7048906,Genbank:XP_002172098.1;Name=XP_002172098.1;gbkey=CDS;locus_tag=SJAG_00833;orig_transcript_id=gnl|WGS:AATM|mrna_SJAG_00833T0;product=hypothetical protein;protein_id=XP_002172098.1;extra_copy_number=0
Chr1	Liftoff	gene	3227573	3230566	.	-	.	ID=gene-SJAG_00832;Dbxref=GeneID:7048905;Name=SJAG_00832;gbkey=Gene;gene_biotype=protein_coding;locus_tag=SJAG_00832;coverage=1.0;sequence_ID=1.0;valid_ORFs=1;extra_copy_number=0;copy_num_ID=gene-SJAG_00832_0
Chr1	Liftoff	mRNA	3227573	3230566	.	-	.	ID=rna-XM_002172061.2;Parent=gene-SJAG_00832;Dbxref=GeneID:7048905,Genbank:XM_002172061.2;Name=XM_002172061.2;gbkey=mRNA;locus_tag=SJAG_00832;orig_protein_id=gnl|WGS:AATM|SJAG_00832|gb|EEB05804;orig_transcript_id=gnl|WGS:AATM|mrna_SJAG_00832T0;product=sulfatase modifying factor 1;transcript_id=XM_002172061.2;matches_ref_protein=True;valid_ORF=True;extra_copy_number=0
Chr1	Liftoff	exon	3227573	3230566	.	-	.	ID=exon-XM_002172061.2-1;Parent=rna-XM_002172061.2;Dbxref=GeneID:7048905,Genbank:XM_002172061.2;gbkey=mRNA;locus_tag=SJAG_00832;orig_protein_id=gnl|WGS:AATM|SJAG_00832|gb|EEB05804;orig_transcript_id=gnl|WGS:AATM|mrna_SJAG_00832T0;product=sulfatase modifying factor 1;transcript_id=XM_002172061.2;extra_copy_number=0
Chr1	Liftoff	CDS	3227851	3230127	.	-	.	ID=cds-XP_002172097.1;Parent=rna-XM_002172061.2;Dbxref=GeneID:7048905,Genbank:XP_002172097.1;Name=XP_002172097.1;gbkey=CDS;locus_tag=SJAG_00832;orig_transcript_id=gnl|WGS:AATM|mrna_SJAG_00832T0;product=sulfatase modifying factor 1;protein_id=XP_002172097.1;extra_copy_number=0
Chr1	Liftoff	gene	3230648	3231438	.	+	.	ID=gene-SJAG_00831;Dbxref=GeneID:7048904;Name=SJAG_00831;gbkey=Gene;gene_biotype=protein_coding;locus_tag=SJAG_00831;coverage=1.0;sequence_ID=1.0;valid_ORFs=1;extra_copy_number=0;copy_num_ID=gene-SJAG_00831_0
Chr1	Liftoff	mRNA	3230648	3231438	.	+	.	ID=rna-XM_002172060.2;Parent=gene-SJAG_00831;Dbxref=GeneID:7048904,Genbank:XM_002172060.2;Name=XM_002172060.2;gbkey=mRNA;locus_tag=SJAG_00831;orig_protein_id=gnl|WGS:AATM|SJAG_00831|gb|EEB05803;orig_transcript_id=gnl|WGS:AATM|mrna_SJAG_00831T0;product=dolichol-phosphate mannosyltransferase subunit 3;transcript_id=XM_002172060.2;matches_ref_protein=True;valid_ORF=True;extra_copy_number=0
Chr1	Liftoff	exon	3230648	3230947	.	+	.	ID=exon-XM_002172060.2-1;Parent=rna-XM_002172060.2;Dbxref=GeneID:7048904,Genbank:XM_002172060.2;gbkey=mRNA;locus_tag=SJAG_00831;orig_protein_id=gnl|WGS:AATM|SJAG_00831|gb|EEB05803;orig_transcript_id=gnl|WGS:AATM|mrna_SJAG_00831T0;product=dolichol-phosphate mannosyltransferase subunit 3;transcript_id=XM_002172060.2;extra_copy_number=0
Chr1	Liftoff	exon	3231070	3231438	.	+	.	ID=exon-XM_002172060.2-2;Parent=rna-XM_002172060.2;Dbxref=GeneID:7048904,Genbank:XM_002172060.2;gbkey=mRNA;locus_tag=SJAG_00831;orig_protein_id=gnl|WGS:AATM|SJAG_00831|gb|EEB05803;orig_transcript_id=gnl|WGS:AATM|mrna_SJAG_00831T0;product=dolichol-phosphate mannosyltransferase subunit 3;transcript_id=XM_002172060.2;extra_copy_number=0
Chr1	Liftoff	CDS	3230732	3230947	.	+	.	ID=cds-XP_002172096.1;Parent=rna-XM_002172060.2;Dbxref=GeneID:7048904,Genbank:XP_002172096.1;Name=XP_002172096.1;gbkey=CDS;locus_tag=SJAG_00831;orig_transcript_id=gnl|WGS:AATM|mrna_SJAG_00831T0;product=dolichol-phosphate mannosyltransferase subunit 3;protein_id=XP_002172096.1;extra_copy_number=0
Chr1	Liftoff	CDS	3231070	3231129	.	+	.	ID=cds-XP_002172096.1;Parent=rna-XM_002172060.2;Dbxref=GeneID:7048904,Genbank:XP_002172096.1;Name=XP_002172096.1;gbkey=CDS;locus_tag=SJAG_00831;orig_transcript_id=gnl|WGS:AATM|mrna_SJAG_00831T0;product=dolichol-phosphate mannosyltransferase subunit 3;protein_id=XP_002172096.1;extra_copy_number=0
Chr1	Liftoff	gene	3231169	3233517	.	-	.	ID=gene-SJAG_00830;Dbxref=GeneID:7048903;Name=SJAG_00830;gbkey=Gene;gene_biotype=protein_coding;locus_tag=SJAG_00830;coverage=1.0;sequence_ID=1.0;valid_ORFs=1;extra_copy_number=0;copy_num_ID=gene-SJAG_00830_0
Chr1	Liftoff	mRNA	3231169	3233517	.	-	.	ID=rna-XM_002172059.2;Parent=gene-SJAG_00830;Dbxref=GeneID:7048903,Genbank:XM_002172059.2;Name=XM_002172059.2;gbkey=mRNA;locus_tag=SJAG_00830;orig_protein_id=gnl|WGS:AATM|SJAG_00830|gb|EEB05802;orig_transcript_id=gnl|WGS:AATM|mrna_SJAG_00830T0;product=threonine ammonia-lyase;transcript_id=XM_002172059.2;matches_ref_protein=True;valid_ORF=True;extra_copy_number=0
Chr1	Liftoff	exon	3231169	3233517	.	-	.	ID=exon-XM_002172059.2-1;Parent=rna-XM_002172059.2;Dbxref=GeneID:7048903,Genbank:XM_002172059.2;gbkey=mRNA;locus_tag=SJAG_00830;orig_protein_id=gnl|WGS:AATM|SJAG_00830|gb|EEB05802;orig_transcript_id=gnl|WGS:AATM|mrna_SJAG_00830T0;product=threonine ammonia-lyase;transcript_id=XM_002172059.2;extra_copy_number=0
Chr1	Liftoff	CDS	3231631	3233448	.	-	.	ID=cds-XP_002172095.1;Parent=rna-XM_002172059.2;Dbxref=GeneID:7048903,Genbank:XP_002172095.1;Name=XP_002172095.1;gbkey=CDS;locus_tag=SJAG_00830;orig_transcript_id=gnl|WGS:AATM|mrna_SJAG_00830T0;product=threonine ammonia-lyase;protein_id=XP_002172095.1;extra_copy_number=0
Chr1	Liftoff	gene	3234131	3235907	.	-	.	ID=gene-SJAG_05201;Dbxref=GeneID:7048902;Name=SJAG_05201;gbkey=Gene;gene_biotype=protein_coding;locus_tag=SJAG_05201;coverage=1.0;sequence_ID=1.0;valid_ORFs=1;extra_copy_number=0;copy_num_ID=gene-SJAG_05201_0
Chr1	Liftoff	mRNA	3234131	3235907	.	-	.	ID=rna-XM_002172058.2;Parent=gene-SJAG_05201;Dbxref=GeneID:7048902,Genbank:XM_002172058.2;Name=XM_002172058.2;gbkey=mRNA;locus_tag=SJAG_05201;orig_protein_id=gnl|WGS:AATM|SJAG_05201|gb|EEB05801;orig_transcript_id=gnl|WGS:AATM|mrna_SJAG_05201T0;product=hypothetical protein;transcript_id=XM_002172058.2;matches_ref_protein=True;valid_ORF=True;extra_copy_number=0
Chr1	Liftoff	exon	3234131	3235907	.	-	.	ID=exon-XM_002172058.2-1;Parent=rna-XM_002172058.2;Dbxref=GeneID:7048902,Genbank:XM_002172058.2;gbkey=mRNA;locus_tag=SJAG_05201;orig_protein_id=gnl|WGS:AATM|SJAG_05201|gb|EEB05801;orig_transcript_id=gnl|WGS:AATM|mrna_SJAG_05201T0;product=hypothetical protein;transcript_id=XM_002172058.2;extra_copy_number=0
Chr1	Liftoff	CDS	3235362	3235664	.	-	.	ID=cds-XP_002172094.1;Parent=rna-XM_002172058.2;Dbxref=GeneID:7048902,Genbank:XP_002172094.1;Name=XP_002172094.1;gbkey=CDS;locus_tag=SJAG_05201;orig_transcript_id=gnl|WGS:AATM|mrna_SJAG_05201T0;product=hypothetical protein;protein_id=XP_002172094.1;extra_copy_number=0
Chr1	Liftoff	gene	3237617	3241114	.	-	.	ID=gene-SJAG_00826;Dbxref=GeneID:7048900;Name=SJAG_00826;gbkey=Gene;gene_biotype=protein_coding;locus_tag=SJAG_00826;coverage=1.0;sequence_ID=1.0;valid_ORFs=1;extra_copy_number=0;copy_num_ID=gene-SJAG_00826_0
Chr1	Liftoff	mRNA	3237617	3241114	.	-	.	ID=rna-XM_002172056.2;Parent=gene-SJAG_00826;Dbxref=GeneID:7048900,Genbank:XM_002172056.2;Name=XM_002172056.2;gbkey=mRNA;locus_tag=SJAG_00826;orig_protein_id=gnl|WGS:AATM|SJAG_00826|gb|EEB05799;orig_transcript_id=gnl|WGS:AATM|mrna_SJAG_00826T0;product=SNAP-25 ue%2C t-SNARE component Sec9;transcript_id=XM_002172056.2;matches_ref_protein=True;valid_ORF=True;extra_copy_number=0
Chr1	Liftoff	exon	3237617	3241114	.	-	.	ID=exon-XM_002172056.2-1;Parent=rna-XM_002172056.2;Dbxref=GeneID:7048900,Genbank:XM_002172056.2;gbkey=mRNA;locus_tag=SJAG_00826;orig_protein_id=gnl|WGS:AATM|SJAG_00826|gb|EEB05799;orig_transcript_id=gnl|WGS:AATM|mrna_SJAG_00826T0;product=SNAP-25 ue%2C t-SNARE component Sec9;transcript_id=XM_002172056.2;extra_copy_number=0
Chr1	Liftoff	CDS	3239624	3240754	.	-	.	ID=cds-XP_002172092.1;Parent=rna-XM_002172056.2;Dbxref=GeneID:7048900,Genbank:XP_002172092.1;Name=XP_002172092.1;gbkey=CDS;locus_tag=SJAG_00826;orig_transcript_id=gnl|WGS:AATM|mrna_SJAG_00826T0;product=SNAP-25 ue%2C t-SNARE component Sec9;protein_id=XP_002172092.1;extra_copy_number=0
Chr1	Liftoff	gene	3237923	3239312	.	+	.	ID=gene-SJAG_00827;Dbxref=GeneID:7048901;Name=SJAG_00827;gbkey=Gene;gene_biotype=protein_coding;locus_tag=SJAG_00827;coverage=1.0;sequence_ID=1.0;valid_ORFs=1;extra_copy_number=0;copy_num_ID=gene-SJAG_00827_0
Chr1	Liftoff	mRNA	3237923	3239312	.	+	.	ID=rna-XM_002172057.2;Parent=gene-SJAG_00827;Dbxref=GeneID:7048901,Genbank:XM_002172057.2;Name=XM_002172057.2;gbkey=mRNA;locus_tag=SJAG_00827;orig_protein_id=gnl|WGS:AATM|SJAG_00827|gb|EEB05800;orig_transcript_id=gnl|WGS:AATM|mrna_SJAG_00827T0;product=thiazole biosynthetic enzyme;transcript_id=XM_002172057.2;matches_ref_protein=True;valid_ORF=True;extra_copy_number=0
Chr1	Liftoff	exon	3237923	3239312	.	+	.	ID=exon-XM_002172057.2-1;Parent=rna-XM_002172057.2;Dbxref=GeneID:7048901,Genbank:XM_002172057.2;gbkey=mRNA;locus_tag=SJAG_00827;orig_protein_id=gnl|WGS:AATM|SJAG_00827|gb|EEB05800;orig_transcript_id=gnl|WGS:AATM|mrna_SJAG_00827T0;product=thiazole biosynthetic enzyme;transcript_id=XM_002172057.2;extra_copy_number=0
Chr1	Liftoff	CDS	3238237	3239217	.	+	.	ID=cds-XP_002172093.1;Parent=rna-XM_002172057.2;Dbxref=GeneID:7048901,Genbank:XP_002172093.1;Name=XP_002172093.1;gbkey=CDS;locus_tag=SJAG_00827;orig_transcript_id=gnl|WGS:AATM|mrna_SJAG_00827T0;product=thiazole biosynthetic enzyme;protein_id=XP_002172093.1;extra_copy_number=0
Chr1	Liftoff	gene	3241914	3245260	.	+	.	ID=gene-SJAG_00825;Dbxref=GeneID:7048899;Name=SJAG_00825;gbkey=Gene;gene_biotype=protein_coding;locus_tag=SJAG_00825;coverage=1.0;sequence_ID=1.0;valid_ORFs=1;extra_copy_number=0;copy_num_ID=gene-SJAG_00825_0
Chr1	Liftoff	mRNA	3241914	3245260	.	+	.	ID=rna-XM_002172055.2;Parent=gene-SJAG_00825;Dbxref=GeneID:7048899,Genbank:XM_002172055.2;Name=XM_002172055.2;gbkey=mRNA;locus_tag=SJAG_00825;orig_protein_id=gnl|WGS:AATM|SJAG_00825|gb|EEB05798;orig_transcript_id=gnl|WGS:AATM|mrna_SJAG_00825T0;product=phosphatidylethanolamine N-methyltransferase Cho2;transcript_id=XM_002172055.2;matches_ref_protein=True;valid_ORF=True;extra_copy_number=0
Chr1	Liftoff	exon	3241914	3245260	.	+	.	ID=exon-XM_002172055.2-1;Parent=rna-XM_002172055.2;Dbxref=GeneID:7048899,Genbank:XM_002172055.2;gbkey=mRNA;locus_tag=SJAG_00825;orig_protein_id=gnl|WGS:AATM|SJAG_00825|gb|EEB05798;orig_transcript_id=gnl|WGS:AATM|mrna_SJAG_00825T0;product=phosphatidylethanolamine N-methyltransferase Cho2;transcript_id=XM_002172055.2;extra_copy_number=0
Chr1	Liftoff	CDS	3242357	3245041	.	+	.	ID=cds-XP_002172091.1;Parent=rna-XM_002172055.2;Dbxref=GeneID:7048899,Genbank:XP_002172091.1;Name=XP_002172091.1;gbkey=CDS;locus_tag=SJAG_00825;orig_transcript_id=gnl|WGS:AATM|mrna_SJAG_00825T0;product=phosphatidylethanolamine N-methyltransferase Cho2;protein_id=XP_002172091.1;extra_copy_number=0
Chr1	Liftoff	gene	3245136	3249993	.	-	.	ID=gene-SJAG_00824;Dbxref=GeneID:7048898;Name=SJAG_00824;gbkey=Gene;gene_biotype=protein_coding;locus_tag=SJAG_00824;coverage=1.0;sequence_ID=1.0;valid_ORFs=1;extra_copy_number=0;copy_num_ID=gene-SJAG_00824_0
Chr1	Liftoff	mRNA	3245136	3249993	.	-	.	ID=rna-XM_002172054.2;Parent=gene-SJAG_00824;Dbxref=GeneID:7048898,Genbank:XM_002172054.2;Name=XM_002172054.2;gbkey=mRNA;locus_tag=SJAG_00824;orig_protein_id=gnl|WGS:AATM|SJAG_00824|gb|EEB05797;orig_transcript_id=gnl|WGS:AATM|mrna_SJAG_00824T0;product=DEP domain-containing protein;transcript_id=XM_002172054.2;matches_ref_protein=True;valid_ORF=True;extra_copy_number=0
Chr1	Liftoff	exon	3245136	3249993	.	-	.	ID=exon-XM_002172054.2-1;Parent=rna-XM_002172054.2;Dbxref=GeneID:7048898,Genbank:XM_002172054.2;gbkey=mRNA;locus_tag=SJAG_00824;orig_protein_id=gnl|WGS:AATM|SJAG_00824|gb|EEB05797;orig_transcript_id=gnl|WGS:AATM|mrna_SJAG_00824T0;product=DEP domain-containing protein;transcript_id=XM_002172054.2;extra_copy_number=0
Chr1	Liftoff	CDS	3245355	3249800	.	-	.	ID=cds-XP_002172090.1;Parent=rna-XM_002172054.2;Dbxref=GeneID:7048898,Genbank:XP_002172090.1;Name=XP_002172090.1;gbkey=CDS;locus_tag=SJAG_00824;orig_transcript_id=gnl|WGS:AATM|mrna_SJAG_00824T0;product=DEP domain-containing protein;protein_id=XP_002172090.1;extra_copy_number=0
Chr1	Liftoff	gene	3250104	3252255	.	-	.	ID=gene-SJAG_00823;Dbxref=GeneID:7048897;Name=SJAG_00823;gbkey=Gene;gene_biotype=protein_coding;locus_tag=SJAG_00823;coverage=1.0;sequence_ID=1.0;valid_ORFs=1;extra_copy_number=0;copy_num_ID=gene-SJAG_00823_0
Chr1	Liftoff	mRNA	3250104	3252255	.	-	.	ID=rna-XM_002172053.2;Parent=gene-SJAG_00823;Dbxref=GeneID:7048897,Genbank:XM_002172053.2;Name=XM_002172053.2;gbkey=mRNA;locus_tag=SJAG_00823;orig_protein_id=gnl|WGS:AATM|SJAG_00823|gb|EEB05796;orig_transcript_id=gnl|WGS:AATM|mrna_SJAG_00823T0;product=serine/threonine protein phosphatase;transcript_id=XM_002172053.2;matches_ref_protein=True;valid_ORF=True;extra_copy_number=0
Chr1	Liftoff	exon	3250104	3250560	.	-	.	ID=exon-XM_002172053.2-4;Parent=rna-XM_002172053.2;Dbxref=GeneID:7048897,Genbank:XM_002172053.2;gbkey=mRNA;locus_tag=SJAG_00823;orig_protein_id=gnl|WGS:AATM|SJAG_00823|gb|EEB05796;orig_transcript_id=gnl|WGS:AATM|mrna_SJAG_00823T0;product=serine/threonine protein phosphatase;transcript_id=XM_002172053.2;extra_copy_number=0
Chr1	Liftoff	exon	3250621	3251139	.	-	.	ID=exon-XM_002172053.2-3;Parent=rna-XM_002172053.2;Dbxref=GeneID:7048897,Genbank:XM_002172053.2;gbkey=mRNA;locus_tag=SJAG_00823;orig_protein_id=gnl|WGS:AATM|SJAG_00823|gb|EEB05796;orig_transcript_id=gnl|WGS:AATM|mrna_SJAG_00823T0;product=serine/threonine protein phosphatase;transcript_id=XM_002172053.2;extra_copy_number=0
Chr1	Liftoff	exon	3251234	3251688	.	-	.	ID=exon-XM_002172053.2-2;Parent=rna-XM_002172053.2;Dbxref=GeneID:7048897,Genbank:XM_002172053.2;gbkey=mRNA;locus_tag=SJAG_00823;orig_protein_id=gnl|WGS:AATM|SJAG_00823|gb|EEB05796;orig_transcript_id=gnl|WGS:AATM|mrna_SJAG_00823T0;product=serine/threonine protein phosphatase;transcript_id=XM_002172053.2;extra_copy_number=0
Chr1	Liftoff	exon	3251758	3252255	.	-	.	ID=exon-XM_002172053.2-1;Parent=rna-XM_002172053.2;Dbxref=GeneID:7048897,Genbank:XM_002172053.2;gbkey=mRNA;locus_tag=SJAG_00823;orig_protein_id=gnl|WGS:AATM|SJAG_00823|gb|EEB05796;orig_transcript_id=gnl|WGS:AATM|mrna_SJAG_00823T0;product=serine/threonine protein phosphatase;transcript_id=XM_002172053.2;extra_copy_number=0
Chr1	Liftoff	CDS	3250558	3250560	.	-	.	ID=cds-XP_002172089.2;Parent=rna-XM_002172053.2;Dbxref=GeneID:7048897,Genbank:XP_002172089.2;Name=XP_002172089.2;gbkey=CDS;locus_tag=SJAG_00823;orig_transcript_id=gnl|WGS:AATM|mrna_SJAG_00823T0;product=serine/threonine protein phosphatase;protein_id=XP_002172089.2;extra_copy_number=0
Chr1	Liftoff	CDS	3250621	3251139	.	-	.	ID=cds-XP_002172089.2;Parent=rna-XM_002172053.2;Dbxref=GeneID:7048897,Genbank:XP_002172089.2;Name=XP_002172089.2;gbkey=CDS;locus_tag=SJAG_00823;orig_transcript_id=gnl|WGS:AATM|mrna_SJAG_00823T0;product=serine/threonine protein phosphatase;protein_id=XP_002172089.2;extra_copy_number=0
Chr1	Liftoff	CDS	3251234	3251688	.	-	.	ID=cds-XP_002172089.2;Parent=rna-XM_002172053.2;Dbxref=GeneID:7048897,Genbank:XP_002172089.2;Name=XP_002172089.2;gbkey=CDS;locus_tag=SJAG_00823;orig_transcript_id=gnl|WGS:AATM|mrna_SJAG_00823T0;product=serine/threonine protein phosphatase;protein_id=XP_002172089.2;extra_copy_number=0
Chr1	Liftoff	CDS	3251758	3251830	.	-	.	ID=cds-XP_002172089.2;Parent=rna-XM_002172053.2;Dbxref=GeneID:7048897,Genbank:XP_002172089.2;Name=XP_002172089.2;gbkey=CDS;locus_tag=SJAG_00823;orig_transcript_id=gnl|WGS:AATM|mrna_SJAG_00823T0;product=serine/threonine protein phosphatase;protein_id=XP_002172089.2;extra_copy_number=0
Chr1	Liftoff	gene	3252557	3253897	.	+	.	ID=gene-SJAG_00822;Dbxref=GeneID:7048896;Name=SJAG_00822;gbkey=Gene;gene_biotype=protein_coding;locus_tag=SJAG_00822;coverage=1.0;sequence_ID=1.0;valid_ORFs=1;extra_copy_number=0;copy_num_ID=gene-SJAG_00822_0
Chr1	Liftoff	mRNA	3252557	3253897	.	+	.	ID=rna-XM_002172052.2;Parent=gene-SJAG_00822;Dbxref=GeneID:7048896,Genbank:XM_002172052.2;Name=XM_002172052.2;gbkey=mRNA;locus_tag=SJAG_00822;orig_protein_id=gnl|WGS:AATM|SJAG_00822|gb|EEB05795;orig_transcript_id=gnl|WGS:AATM|mrna_SJAG_00822T0;product=glutaredoxin Grx4;transcript_id=XM_002172052.2;matches_ref_protein=True;valid_ORF=True;extra_copy_number=0
Chr1	Liftoff	exon	3252557	3253897	.	+	.	ID=exon-XM_002172052.2-1;Parent=rna-XM_002172052.2;Dbxref=GeneID:7048896,Genbank:XM_002172052.2;gbkey=mRNA;locus_tag=SJAG_00822;orig_protein_id=gnl|WGS:AATM|SJAG_00822|gb|EEB05795;orig_transcript_id=gnl|WGS:AATM|mrna_SJAG_00822T0;product=glutaredoxin Grx4;transcript_id=XM_002172052.2;extra_copy_number=0
Chr1	Liftoff	CDS	3252825	3253613	.	+	.	ID=cds-XP_002172088.1;Parent=rna-XM_002172052.2;Dbxref=GeneID:7048896,Genbank:XP_002172088.1;Name=XP_002172088.1;gbkey=CDS;locus_tag=SJAG_00822;orig_transcript_id=gnl|WGS:AATM|mrna_SJAG_00822T0;product=glutaredoxin Grx4;protein_id=XP_002172088.1;extra_copy_number=0
Chr1	Liftoff	gene	3252624	3255341	.	-	.	ID=gene-SJAG_00821;Dbxref=GeneID:7048895;Name=SJAG_00821;gbkey=Gene;gene_biotype=protein_coding;locus_tag=SJAG_00821;coverage=1.0;sequence_ID=1.0;valid_ORFs=1;extra_copy_number=0;copy_num_ID=gene-SJAG_00821_0
Chr1	Liftoff	mRNA	3252624	3255341	.	-	.	ID=rna-XM_002172051.2;Parent=gene-SJAG_00821;Dbxref=GeneID:7048895,Genbank:XM_002172051.2;Name=XM_002172051.2;gbkey=mRNA;locus_tag=SJAG_00821;orig_protein_id=gnl|WGS:AATM|SJAG_00821|gb|EEB05794;orig_transcript_id=gnl|WGS:AATM|mrna_SJAG_00821T0;product=STAM like protein Hse1;transcript_id=XM_002172051.2;matches_ref_protein=True;valid_ORF=True;extra_copy_number=0
Chr1	Liftoff	exon	3252624	3254684	.	-	.	ID=exon-XM_002172051.2-4;Parent=rna-XM_002172051.2;Dbxref=GeneID:7048895,Genbank:XM_002172051.2;gbkey=mRNA;locus_tag=SJAG_00821;orig_protein_id=gnl|WGS:AATM|SJAG_00821|gb|EEB05794;orig_transcript_id=gnl|WGS:AATM|mrna_SJAG_00821T0;product=STAM like protein Hse1;transcript_id=XM_002172051.2;extra_copy_number=0
Chr1	Liftoff	exon	3254745	3254964	.	-	.	ID=exon-XM_002172051.2-3;Parent=rna-XM_002172051.2;Dbxref=GeneID:7048895,Genbank:XM_002172051.2;gbkey=mRNA;locus_tag=SJAG_00821;orig_protein_id=gnl|WGS:AATM|SJAG_00821|gb|EEB05794;orig_transcript_id=gnl|WGS:AATM|mrna_SJAG_00821T0;product=STAM like protein Hse1;transcript_id=XM_002172051.2;extra_copy_number=0
Chr1	Liftoff	exon	3255033	3255108	.	-	.	ID=exon-XM_002172051.2-2;Parent=rna-XM_002172051.2;Dbxref=GeneID:7048895,Genbank:XM_002172051.2;gbkey=mRNA;locus_tag=SJAG_00821;orig_protein_id=gnl|WGS:AATM|SJAG_00821|gb|EEB05794;orig_transcript_id=gnl|WGS:AATM|mrna_SJAG_00821T0;product=STAM like protein Hse1;transcript_id=XM_002172051.2;extra_copy_number=0
Chr1	Liftoff	exon	3255152	3255341	.	-	.	ID=exon-XM_002172051.2-1;Parent=rna-XM_002172051.2;Dbxref=GeneID:7048895,Genbank:XM_002172051.2;gbkey=mRNA;locus_tag=SJAG_00821;orig_protein_id=gnl|WGS:AATM|SJAG_00821|gb|EEB05794;orig_transcript_id=gnl|WGS:AATM|mrna_SJAG_00821T0;product=STAM like protein Hse1;transcript_id=XM_002172051.2;extra_copy_number=0
Chr1	Liftoff	CDS	3253912	3254684	.	-	.	ID=cds-XP_002172087.1;Parent=rna-XM_002172051.2;Dbxref=GeneID:7048895,Genbank:XP_002172087.1;Name=XP_002172087.1;gbkey=CDS;locus_tag=SJAG_00821;orig_transcript_id=gnl|WGS:AATM|mrna_SJAG_00821T0;product=STAM like protein Hse1;protein_id=XP_002172087.1;extra_copy_number=0
Chr1	Liftoff	CDS	3254745	3254964	.	-	.	ID=cds-XP_002172087.1;Parent=rna-XM_002172051.2;Dbxref=GeneID:7048895,Genbank:XP_002172087.1;Name=XP_002172087.1;gbkey=CDS;locus_tag=SJAG_00821;orig_transcript_id=gnl|WGS:AATM|mrna_SJAG_00821T0;product=STAM like protein Hse1;protein_id=XP_002172087.1;extra_copy_number=0
Chr1	Liftoff	CDS	3255033	3255108	.	-	.	ID=cds-XP_002172087.1;Parent=rna-XM_002172051.2;Dbxref=GeneID:7048895,Genbank:XP_002172087.1;Name=XP_002172087.1;gbkey=CDS;locus_tag=SJAG_00821;orig_transcript_id=gnl|WGS:AATM|mrna_SJAG_00821T0;product=STAM like protein Hse1;protein_id=XP_002172087.1;extra_copy_number=0
Chr1	Liftoff	CDS	3255152	3255279	.	-	.	ID=cds-XP_002172087.1;Parent=rna-XM_002172051.2;Dbxref=GeneID:7048895,Genbank:XP_002172087.1;Name=XP_002172087.1;gbkey=CDS;locus_tag=SJAG_00821;orig_transcript_id=gnl|WGS:AATM|mrna_SJAG_00821T0;product=STAM like protein Hse1;protein_id=XP_002172087.1;extra_copy_number=0
Chr1	Liftoff	gene	3256003	3258708	.	+	.	ID=gene-SJAG_00820;Dbxref=GeneID:7048894;Name=SJAG_00820;gbkey=Gene;gene_biotype=protein_coding;locus_tag=SJAG_00820;coverage=1.0;sequence_ID=1.0;valid_ORFs=1;extra_copy_number=0;copy_num_ID=gene-SJAG_00820_0
Chr1	Liftoff	mRNA	3256003	3258708	.	+	.	ID=rna-XM_002172050.2;Parent=gene-SJAG_00820;Dbxref=GeneID:7048894,Genbank:XM_002172050.2;Name=XM_002172050.2;gbkey=mRNA;locus_tag=SJAG_00820;orig_protein_id=gnl|WGS:AATM|SJAG_00820|gb|EEB05793;orig_transcript_id=gnl|WGS:AATM|mrna_SJAG_00820T0;product=TRAPP complex subunit Trs85;transcript_id=XM_002172050.2;matches_ref_protein=True;valid_ORF=True;extra_copy_number=0
Chr1	Liftoff	exon	3256003	3258708	.	+	.	ID=exon-XM_002172050.2-1;Parent=rna-XM_002172050.2;Dbxref=GeneID:7048894,Genbank:XM_002172050.2;gbkey=mRNA;locus_tag=SJAG_00820;orig_protein_id=gnl|WGS:AATM|SJAG_00820|gb|EEB05793;orig_transcript_id=gnl|WGS:AATM|mrna_SJAG_00820T0;product=TRAPP complex subunit Trs85;transcript_id=XM_002172050.2;extra_copy_number=0
Chr1	Liftoff	CDS	3256188	3258044	.	+	.	ID=cds-XP_002172086.1;Parent=rna-XM_002172050.2;Dbxref=GeneID:7048894,Genbank:XP_002172086.1;Name=XP_002172086.1;gbkey=CDS;locus_tag=SJAG_00820;orig_transcript_id=gnl|WGS:AATM|mrna_SJAG_00820T0;product=TRAPP complex subunit Trs85;protein_id=XP_002172086.1;extra_copy_number=0
Chr1	Liftoff	gene	3258216	3259496	.	-	.	ID=gene-SJAG_00819;Dbxref=GeneID:7048893;Name=SJAG_00819;end_range=2610389,.;gbkey=Gene;gene_biotype=protein_coding;locus_tag=SJAG_00819;partial=true;start_range=.,2609109;coverage=1.0;sequence_ID=1.0;valid_ORFs=1;extra_copy_number=0;copy_num_ID=gene-SJAG_00819_0
Chr1	Liftoff	mRNA	3258216	3259496	.	-	.	ID=rna-XM_002172049.1;Parent=gene-SJAG_00819;Dbxref=GeneID:7048893,Genbank:XM_002172049.1;Name=XM_002172049.1;end_range=2610389,.;gbkey=mRNA;locus_tag=SJAG_00819;orig_protein_id=gnl|WGS:AATM|SJAG_00819|gb|EEB05792;orig_transcript_id=gnl|WGS:AATM|mrna_SJAG_00819T0;partial=true;product=Rad18 Rhp18;start_range=.,2609109;transcript_id=XM_002172049.1;matches_ref_protein=True;valid_ORF=True;extra_copy_number=0
Chr1	Liftoff	exon	3258216	3259496	.	-	.	ID=exon-XM_002172049.1-1;Parent=rna-XM_002172049.1;Dbxref=GeneID:7048893,Genbank:XM_002172049.1;end_range=2610389,.;gbkey=mRNA;locus_tag=SJAG_00819;orig_protein_id=gnl|WGS:AATM|SJAG_00819|gb|EEB05792;orig_transcript_id=gnl|WGS:AATM|mrna_SJAG_00819T0;partial=true;product=Rad18 Rhp18;start_range=.,2609109;transcript_id=XM_002172049.1;extra_copy_number=0
Chr1	Liftoff	CDS	3258216	3259496	.	-	.	ID=cds-XP_002172085.1;Parent=rna-XM_002172049.1;Dbxref=GeneID:7048893,Genbank:XP_002172085.1;Name=XP_002172085.1;gbkey=CDS;locus_tag=SJAG_00819;orig_transcript_id=gnl|WGS:AATM|mrna_SJAG_00819T0;product=Rad18 Rhp18;protein_id=XP_002172085.1;extra_copy_number=0
Chr1	Liftoff	gene	3259732	3261842	.	+	.	ID=gene-SJAG_00818;Dbxref=GeneID:7048892;Name=SJAG_00818;gbkey=Gene;gene_biotype=protein_coding;locus_tag=SJAG_00818;coverage=1.0;sequence_ID=1.0;valid_ORFs=1;extra_copy_number=0;copy_num_ID=gene-SJAG_00818_0
Chr1	Liftoff	mRNA	3259732	3261842	.	+	.	ID=rna-XM_002172048.2;Parent=gene-SJAG_00818;Dbxref=GeneID:7048892,Genbank:XM_002172048.2;Name=XM_002172048.2;gbkey=mRNA;locus_tag=SJAG_00818;orig_protein_id=gnl|WGS:AATM|SJAG_00818|gb|EEB05791;orig_transcript_id=gnl|WGS:AATM|mrna_SJAG_00818T0;product=DNAJ protein Spf31;transcript_id=XM_002172048.2;matches_ref_protein=True;valid_ORF=True;extra_copy_number=0
Chr1	Liftoff	exon	3259732	3259941	.	+	.	ID=exon-XM_002172048.2-1;Parent=rna-XM_002172048.2;Dbxref=GeneID:7048892,Genbank:XM_002172048.2;gbkey=mRNA;locus_tag=SJAG_00818;orig_protein_id=gnl|WGS:AATM|SJAG_00818|gb|EEB05791;orig_transcript_id=gnl|WGS:AATM|mrna_SJAG_00818T0;product=DNAJ protein Spf31;transcript_id=XM_002172048.2;extra_copy_number=0
Chr1	Liftoff	exon	3260010	3261842	.	+	.	ID=exon-XM_002172048.2-2;Parent=rna-XM_002172048.2;Dbxref=GeneID:7048892,Genbank:XM_002172048.2;gbkey=mRNA;locus_tag=SJAG_00818;orig_protein_id=gnl|WGS:AATM|SJAG_00818|gb|EEB05791;orig_transcript_id=gnl|WGS:AATM|mrna_SJAG_00818T0;product=DNAJ protein Spf31;transcript_id=XM_002172048.2;extra_copy_number=0
Chr1	Liftoff	CDS	3259891	3259941	.	+	.	ID=cds-XP_002172084.1;Parent=rna-XM_002172048.2;Dbxref=GeneID:7048892,Genbank:XP_002172084.1;Name=XP_002172084.1;gbkey=CDS;locus_tag=SJAG_00818;orig_transcript_id=gnl|WGS:AATM|mrna_SJAG_00818T0;product=DNAJ protein Spf31;protein_id=XP_002172084.1;extra_copy_number=0
Chr1	Liftoff	CDS	3260010	3260588	.	+	.	ID=cds-XP_002172084.1;Parent=rna-XM_002172048.2;Dbxref=GeneID:7048892,Genbank:XP_002172084.1;Name=XP_002172084.1;gbkey=CDS;locus_tag=SJAG_00818;orig_transcript_id=gnl|WGS:AATM|mrna_SJAG_00818T0;product=DNAJ protein Spf31;protein_id=XP_002172084.1;extra_copy_number=0
Chr1	Liftoff	gene	3261428	3262786	.	-	.	ID=gene-SJAG_00816;Dbxref=GeneID:7048891;Name=SJAG_00816;end_range=2613679,.;gbkey=Gene;gene_biotype=protein_coding;locus_tag=SJAG_00816;partial=true;start_range=.,2612321;coverage=1.0;sequence_ID=1.0;valid_ORFs=1;extra_copy_number=0;copy_num_ID=gene-SJAG_00816_0
Chr1	Liftoff	mRNA	3261428	3262786	.	-	.	ID=rna-XM_002172047.1;Parent=gene-SJAG_00816;Dbxref=GeneID:7048891,Genbank:XM_002172047.1;Name=XM_002172047.1;end_range=2613679,.;gbkey=mRNA;locus_tag=SJAG_00816;orig_protein_id=gnl|WGS:AATM|SJAG_00816|gb|EEB05790;orig_transcript_id=gnl|WGS:AATM|mrna_SJAG_00816T0;partial=true;product=anp family mannosyltransferase complex subunit;start_range=.,2612321;transcript_id=XM_002172047.1;matches_ref_protein=True;valid_ORF=True;extra_copy_number=0
Chr1	Liftoff	exon	3261428	3262786	.	-	.	ID=exon-XM_002172047.1-1;Parent=rna-XM_002172047.1;Dbxref=GeneID:7048891,Genbank:XM_002172047.1;end_range=2613679,.;gbkey=mRNA;locus_tag=SJAG_00816;orig_protein_id=gnl|WGS:AATM|SJAG_00816|gb|EEB05790;orig_transcript_id=gnl|WGS:AATM|mrna_SJAG_00816T0;partial=true;product=anp family mannosyltransferase complex subunit;start_range=.,2612321;transcript_id=XM_002172047.1;extra_copy_number=0
Chr1	Liftoff	CDS	3261428	3262786	.	-	.	ID=cds-XP_002172083.1;Parent=rna-XM_002172047.1;Dbxref=GeneID:7048891,Genbank:XP_002172083.1;Name=XP_002172083.1;gbkey=CDS;locus_tag=SJAG_00816;orig_transcript_id=gnl|WGS:AATM|mrna_SJAG_00816T0;product=anp family mannosyltransferase complex subunit;protein_id=XP_002172083.1;extra_copy_number=0
Chr1	Liftoff	gene	3263353	3265497	.	-	.	ID=gene-SJAG_00815;Dbxref=GeneID:7048890;Name=SJAG_00815;end_range=2616390,.;gbkey=Gene;gene_biotype=protein_coding;locus_tag=SJAG_00815;partial=true;start_range=.,2614246;coverage=1.0;sequence_ID=1.0;valid_ORFs=1;extra_copy_number=0;copy_num_ID=gene-SJAG_00815_0
Chr1	Liftoff	mRNA	3263353	3265497	.	-	.	ID=rna-XM_002172046.1;Parent=gene-SJAG_00815;Dbxref=GeneID:7048890,Genbank:XM_002172046.1;Name=XM_002172046.1;end_range=2616390,.;gbkey=mRNA;locus_tag=SJAG_00815;orig_protein_id=gnl|WGS:AATM|SJAG_00815|gb|EEB05789;orig_transcript_id=gnl|WGS:AATM|mrna_SJAG_00815T0;partial=true;product=dihydropteroatesynthase/2-amino-4-hydroxy-6-hydroxymethyldihydropteridinediphosphokinase/dihydroneopterinaldolase;start_range=.,2614246;transcript_id=XM_002172046.1;matches_ref_protein=True;valid_ORF=True;extra_copy_number=0
Chr1	Liftoff	exon	3263353	3265497	.	-	.	ID=exon-XM_002172046.1-1;Parent=rna-XM_002172046.1;Dbxref=GeneID:7048890,Genbank:XM_002172046.1;end_range=2616390,.;gbkey=mRNA;locus_tag=SJAG_00815;orig_protein_id=gnl|WGS:AATM|SJAG_00815|gb|EEB05789;orig_transcript_id=gnl|WGS:AATM|mrna_SJAG_00815T0;partial=true;product=dihydropteroatesynthase/2-amino-4-hydroxy-6-hydroxymethyldihydropteridinediphosphokinase/dihydroneopterinaldolase;start_range=.,2614246;transcript_id=XM_002172046.1;extra_copy_number=0
Chr1	Liftoff	CDS	3263353	3265497	.	-	.	ID=cds-XP_002172082.1;Parent=rna-XM_002172046.1;Dbxref=GeneID:7048890,Genbank:XP_002172082.1;Name=XP_002172082.1;gbkey=CDS;locus_tag=SJAG_00815;orig_transcript_id=gnl|WGS:AATM|mrna_SJAG_00815T0;product=dihydropteroatesynthase/2-amino-4-hydroxy-6-hydroxymethyldihydropteridinediphosphokinase/dihydroneopterinaldolase;protein_id=XP_002172082.1;extra_copy_number=0
Chr1	Liftoff	gene	3266043	3267848	.	+	.	ID=gene-SJAG_00814;Dbxref=GeneID:7048889;Name=SJAG_00814;gbkey=Gene;gene_biotype=protein_coding;locus_tag=SJAG_00814;coverage=1.0;sequence_ID=1.0;valid_ORFs=1;extra_copy_number=0;copy_num_ID=gene-SJAG_00814_0
Chr1	Liftoff	mRNA	3266043	3267848	.	+	.	ID=rna-XM_002172045.2;Parent=gene-SJAG_00814;Dbxref=GeneID:7048889,Genbank:XM_002172045.2;Name=XM_002172045.2;gbkey=mRNA;locus_tag=SJAG_00814;orig_protein_id=gnl|WGS:AATM|SJAG_00814|gb|EEB05788;orig_transcript_id=gnl|WGS:AATM|mrna_SJAG_00814T0;product=DNA polymerase delta subunit Cdc27;transcript_id=XM_002172045.2;matches_ref_protein=True;valid_ORF=True;extra_copy_number=0
Chr1	Liftoff	exon	3266043	3266257	.	+	.	ID=exon-XM_002172045.2-1;Parent=rna-XM_002172045.2;Dbxref=GeneID:7048889,Genbank:XM_002172045.2;gbkey=mRNA;locus_tag=SJAG_00814;orig_protein_id=gnl|WGS:AATM|SJAG_00814|gb|EEB05788;orig_transcript_id=gnl|WGS:AATM|mrna_SJAG_00814T0;product=DNA polymerase delta subunit Cdc27;transcript_id=XM_002172045.2;extra_copy_number=0
Chr1	Liftoff	exon	3266302	3266357	.	+	.	ID=exon-XM_002172045.2-2;Parent=rna-XM_002172045.2;Dbxref=GeneID:7048889,Genbank:XM_002172045.2;gbkey=mRNA;locus_tag=SJAG_00814;orig_protein_id=gnl|WGS:AATM|SJAG_00814|gb|EEB05788;orig_transcript_id=gnl|WGS:AATM|mrna_SJAG_00814T0;product=DNA polymerase delta subunit Cdc27;transcript_id=XM_002172045.2;extra_copy_number=0
Chr1	Liftoff	exon	3266400	3266557	.	+	.	ID=exon-XM_002172045.2-3;Parent=rna-XM_002172045.2;Dbxref=GeneID:7048889,Genbank:XM_002172045.2;gbkey=mRNA;locus_tag=SJAG_00814;orig_protein_id=gnl|WGS:AATM|SJAG_00814|gb|EEB05788;orig_transcript_id=gnl|WGS:AATM|mrna_SJAG_00814T0;product=DNA polymerase delta subunit Cdc27;transcript_id=XM_002172045.2;extra_copy_number=0
Chr1	Liftoff	exon	3266678	3266745	.	+	.	ID=exon-XM_002172045.2-4;Parent=rna-XM_002172045.2;Dbxref=GeneID:7048889,Genbank:XM_002172045.2;gbkey=mRNA;locus_tag=SJAG_00814;orig_protein_id=gnl|WGS:AATM|SJAG_00814|gb|EEB05788;orig_transcript_id=gnl|WGS:AATM|mrna_SJAG_00814T0;product=DNA polymerase delta subunit Cdc27;transcript_id=XM_002172045.2;extra_copy_number=0
Chr1	Liftoff	exon	3266792	3266899	.	+	.	ID=exon-XM_002172045.2-5;Parent=rna-XM_002172045.2;Dbxref=GeneID:7048889,Genbank:XM_002172045.2;gbkey=mRNA;locus_tag=SJAG_00814;orig_protein_id=gnl|WGS:AATM|SJAG_00814|gb|EEB05788;orig_transcript_id=gnl|WGS:AATM|mrna_SJAG_00814T0;product=DNA polymerase delta subunit Cdc27;transcript_id=XM_002172045.2;extra_copy_number=0
Chr1	Liftoff	exon	3266946	3267848	.	+	.	ID=exon-XM_002172045.2-6;Parent=rna-XM_002172045.2;Dbxref=GeneID:7048889,Genbank:XM_002172045.2;gbkey=mRNA;locus_tag=SJAG_00814;orig_protein_id=gnl|WGS:AATM|SJAG_00814|gb|EEB05788;orig_transcript_id=gnl|WGS:AATM|mrna_SJAG_00814T0;product=DNA polymerase delta subunit Cdc27;transcript_id=XM_002172045.2;extra_copy_number=0
Chr1	Liftoff	CDS	3266198	3266257	.	+	.	ID=cds-XP_002172081.1;Parent=rna-XM_002172045.2;Dbxref=GeneID:7048889,Genbank:XP_002172081.1;Name=XP_002172081.1;gbkey=CDS;locus_tag=SJAG_00814;orig_transcript_id=gnl|WGS:AATM|mrna_SJAG_00814T0;product=DNA polymerase delta subunit Cdc27;protein_id=XP_002172081.1;extra_copy_number=0
Chr1	Liftoff	CDS	3266302	3266357	.	+	.	ID=cds-XP_002172081.1;Parent=rna-XM_002172045.2;Dbxref=GeneID:7048889,Genbank:XP_002172081.1;Name=XP_002172081.1;gbkey=CDS;locus_tag=SJAG_00814;orig_transcript_id=gnl|WGS:AATM|mrna_SJAG_00814T0;product=DNA polymerase delta subunit Cdc27;protein_id=XP_002172081.1;extra_copy_number=0
Chr1	Liftoff	CDS	3266400	3266557	.	+	.	ID=cds-XP_002172081.1;Parent=rna-XM_002172045.2;Dbxref=GeneID:7048889,Genbank:XP_002172081.1;Name=XP_002172081.1;gbkey=CDS;locus_tag=SJAG_00814;orig_transcript_id=gnl|WGS:AATM|mrna_SJAG_00814T0;product=DNA polymerase delta subunit Cdc27;protein_id=XP_002172081.1;extra_copy_number=0
Chr1	Liftoff	CDS	3266678	3266745	.	+	.	ID=cds-XP_002172081.1;Parent=rna-XM_002172045.2;Dbxref=GeneID:7048889,Genbank:XP_002172081.1;Name=XP_002172081.1;gbkey=CDS;locus_tag=SJAG_00814;orig_transcript_id=gnl|WGS:AATM|mrna_SJAG_00814T0;product=DNA polymerase delta subunit Cdc27;protein_id=XP_002172081.1;extra_copy_number=0
Chr1	Liftoff	CDS	3266792	3266899	.	+	.	ID=cds-XP_002172081.1;Parent=rna-XM_002172045.2;Dbxref=GeneID:7048889,Genbank:XP_002172081.1;Name=XP_002172081.1;gbkey=CDS;locus_tag=SJAG_00814;orig_transcript_id=gnl|WGS:AATM|mrna_SJAG_00814T0;product=DNA polymerase delta subunit Cdc27;protein_id=XP_002172081.1;extra_copy_number=0
Chr1	Liftoff	CDS	3266946	3267527	.	+	.	ID=cds-XP_002172081.1;Parent=rna-XM_002172045.2;Dbxref=GeneID:7048889,Genbank:XP_002172081.1;Name=XP_002172081.1;gbkey=CDS;locus_tag=SJAG_00814;orig_transcript_id=gnl|WGS:AATM|mrna_SJAG_00814T0;product=DNA polymerase delta subunit Cdc27;protein_id=XP_002172081.1;extra_copy_number=0
Chr1	Liftoff	gene	3267783	3270977	.	+	.	ID=gene-SJAG_00813;Dbxref=GeneID:7048888;Name=SJAG_00813;gbkey=Gene;gene_biotype=protein_coding;locus_tag=SJAG_00813;coverage=1.0;sequence_ID=1.0;valid_ORFs=1;extra_copy_number=0;copy_num_ID=gene-SJAG_00813_0
Chr1	Liftoff	gene	3270183	3271203	.	-	.	ID=gene-SJAG_00812;Dbxref=GeneID:7048887;Name=SJAG_00812;gbkey=Gene;gene_biotype=protein_coding;locus_tag=SJAG_00812;coverage=1.0;sequence_ID=1.0;valid_ORFs=1;extra_copy_number=0;copy_num_ID=gene-SJAG_00812_0
Chr1	Liftoff	mRNA	3270183	3271203	.	-	.	ID=rna-XM_002172043.2;Parent=gene-SJAG_00812;Dbxref=GeneID:7048887,Genbank:XM_002172043.2;Name=XM_002172043.2;gbkey=mRNA;locus_tag=SJAG_00812;orig_protein_id=gnl|WGS:AATM|SJAG_00812|gb|EEB05786;orig_transcript_id=gnl|WGS:AATM|mrna_SJAG_00812T0;product=phosphatidyl-N-methylethanolamine N- methyltransferase;transcript_id=XM_002172043.2;matches_ref_protein=True;valid_ORF=True;extra_copy_number=0
Chr1	Liftoff	exon	3270183	3270482	.	-	.	ID=exon-XM_002172043.2-2;Parent=rna-XM_002172043.2;Dbxref=GeneID:7048887,Genbank:XM_002172043.2;gbkey=mRNA;locus_tag=SJAG_00812;orig_protein_id=gnl|WGS:AATM|SJAG_00812|gb|EEB05786;orig_transcript_id=gnl|WGS:AATM|mrna_SJAG_00812T0;product=phosphatidyl-N-methylethanolamine N- methyltransferase;transcript_id=XM_002172043.2;extra_copy_number=0
Chr1	Liftoff	exon	3270597	3271203	.	-	.	ID=exon-XM_002172043.2-1;Parent=rna-XM_002172043.2;Dbxref=GeneID:7048887,Genbank:XM_002172043.2;gbkey=mRNA;locus_tag=SJAG_00812;orig_protein_id=gnl|WGS:AATM|SJAG_00812|gb|EEB05786;orig_transcript_id=gnl|WGS:AATM|mrna_SJAG_00812T0;product=phosphatidyl-N-methylethanolamine N- methyltransferase;transcript_id=XM_002172043.2;extra_copy_number=0
Chr1	Liftoff	CDS	3270434	3270482	.	-	.	ID=cds-XP_002172079.2;Parent=rna-XM_002172043.2;Dbxref=GeneID:7048887,Genbank:XP_002172079.2;Name=XP_002172079.2;gbkey=CDS;locus_tag=SJAG_00812;orig_transcript_id=gnl|WGS:AATM|mrna_SJAG_00812T0;product=phosphatidyl-N-methylethanolamine N- methyltransferase;protein_id=XP_002172079.2;extra_copy_number=0
Chr1	Liftoff	CDS	3270597	3271126	.	-	.	ID=cds-XP_002172079.2;Parent=rna-XM_002172043.2;Dbxref=GeneID:7048887,Genbank:XP_002172079.2;Name=XP_002172079.2;gbkey=CDS;locus_tag=SJAG_00812;orig_transcript_id=gnl|WGS:AATM|mrna_SJAG_00812T0;product=phosphatidyl-N-methylethanolamine N- methyltransferase;protein_id=XP_002172079.2;extra_copy_number=0
Chr1	Liftoff	gene	3271924	3272955	.	-	.	ID=gene-SJAG_05200;Dbxref=GeneID:7048886;Name=SJAG_05200;end_range=2623848,.;gbkey=Gene;gene_biotype=protein_coding;locus_tag=SJAG_05200;partial=true;start_range=.,2622817;coverage=1.0;sequence_ID=1.0;valid_ORFs=1;extra_copy_number=0;copy_num_ID=gene-SJAG_05200_0
Chr1	Liftoff	mRNA	3271924	3272955	.	-	.	ID=rna-XM_002172042.1;Parent=gene-SJAG_05200;Dbxref=GeneID:7048886,Genbank:XM_002172042.1;Name=XM_002172042.1;end_range=2623848,.;gbkey=mRNA;locus_tag=SJAG_05200;orig_protein_id=gnl|WGS:AATM|SJAG_05200|gb|EEB05785;orig_transcript_id=gnl|WGS:AATM|mrna_SJAG_05200T0;partial=true;product=3-methyl-2-oxobutanoatehydroxymethyltransferase;start_range=.,2622817;transcript_id=XM_002172042.1;matches_ref_protein=True;valid_ORF=True;extra_copy_number=0
Chr1	Liftoff	exon	3271924	3272631	.	-	.	ID=exon-XM_002172042.1-2;Parent=rna-XM_002172042.1;Dbxref=GeneID:7048886,Genbank:XM_002172042.1;gbkey=mRNA;locus_tag=SJAG_05200;orig_protein_id=gnl|WGS:AATM|SJAG_05200|gb|EEB05785;orig_transcript_id=gnl|WGS:AATM|mrna_SJAG_05200T0;partial=true;product=3-methyl-2-oxobutanoatehydroxymethyltransferase;start_range=.,2622817;transcript_id=XM_002172042.1;extra_copy_number=0
Chr1	Liftoff	exon	3272701	3272955	.	-	.	ID=exon-XM_002172042.1-1;Parent=rna-XM_002172042.1;Dbxref=GeneID:7048886,Genbank:XM_002172042.1;end_range=2623848,.;gbkey=mRNA;locus_tag=SJAG_05200;orig_protein_id=gnl|WGS:AATM|SJAG_05200|gb|EEB05785;orig_transcript_id=gnl|WGS:AATM|mrna_SJAG_05200T0;partial=true;product=3-methyl-2-oxobutanoatehydroxymethyltransferase;transcript_id=XM_002172042.1;extra_copy_number=0
Chr1	Liftoff	CDS	3271924	3272631	.	-	.	ID=cds-XP_002172078.1;Parent=rna-XM_002172042.1;Dbxref=GeneID:7048886,Genbank:XP_002172078.1;Name=XP_002172078.1;gbkey=CDS;locus_tag=SJAG_05200;orig_transcript_id=gnl|WGS:AATM|mrna_SJAG_05200T0;product=3-methyl-2-oxobutanoatehydroxymethyltransferase;protein_id=XP_002172078.1;extra_copy_number=0
Chr1	Liftoff	CDS	3272701	3272955	.	-	.	ID=cds-XP_002172078.1;Parent=rna-XM_002172042.1;Dbxref=GeneID:7048886,Genbank:XP_002172078.1;Name=XP_002172078.1;gbkey=CDS;locus_tag=SJAG_05200;orig_transcript_id=gnl|WGS:AATM|mrna_SJAG_05200T0;product=3-methyl-2-oxobutanoatehydroxymethyltransferase;protein_id=XP_002172078.1;extra_copy_number=0
Chr1	Liftoff	gene	3273126	3273973	.	-	.	ID=gene-SJAG_00811;Dbxref=GeneID:7048885;Name=SJAG_00811;gbkey=Gene;gene_biotype=protein_coding;locus_tag=SJAG_00811;partial=true;start_range=.,2624019;coverage=1.0;sequence_ID=1.0;valid_ORFs=1;extra_copy_number=0;copy_num_ID=gene-SJAG_00811_0
Chr1	Liftoff	mRNA	3273126	3273973	.	-	.	ID=rna-XM_002172041.2;Parent=gene-SJAG_00811;Dbxref=GeneID:7048885,Genbank:XM_002172041.2;Name=XM_002172041.2;gbkey=mRNA;locus_tag=SJAG_00811;orig_protein_id=gnl|WGS:AATM|SJAG_00811|gb|EEB05784;orig_transcript_id=gnl|WGS:AATM|mrna_SJAG_00811T0;partial=true;product=amidotransferase;start_range=.,2624019;transcript_id=XM_002172041.2;matches_ref_protein=True;valid_ORF=True;extra_copy_number=0
Chr1	Liftoff	exon	3273126	3273973	.	-	.	ID=exon-XM_002172041.2-1;Parent=rna-XM_002172041.2;Dbxref=GeneID:7048885,Genbank:XM_002172041.2;gbkey=mRNA;locus_tag=SJAG_00811;orig_protein_id=gnl|WGS:AATM|SJAG_00811|gb|EEB05784;orig_transcript_id=gnl|WGS:AATM|mrna_SJAG_00811T0;partial=true;product=amidotransferase;start_range=.,2624019;transcript_id=XM_002172041.2;extra_copy_number=0
Chr1	Liftoff	CDS	3273126	3273911	.	-	.	ID=cds-XP_002172077.2;Parent=rna-XM_002172041.2;Dbxref=GeneID:7048885,Genbank:XP_002172077.2;Name=XP_002172077.2;gbkey=CDS;locus_tag=SJAG_00811;orig_transcript_id=gnl|WGS:AATM|mrna_SJAG_00811T0;product=amidotransferase;protein_id=XP_002172077.2;extra_copy_number=0
Chr1	Liftoff	gene	3274916	3275973	.	-	.	ID=gene-SJAG_00810;Dbxref=GeneID:7048884;Name=SJAG_00810;end_range=2626871,.;gbkey=Gene;gene_biotype=protein_coding;locus_tag=SJAG_00810;partial=true;start_range=.,2625813;coverage=0.999;sequence_ID=0.999;valid_ORFs=0;extra_copy_number=0;copy_num_ID=gene-SJAG_00810_0
Chr1	Liftoff	mRNA	3274916	3275973	.	-	.	ID=rna-XM_002172040.1;Parent=gene-SJAG_00810;Dbxref=GeneID:7048884,Genbank:XM_002172040.1;Name=XM_002172040.1;end_range=2626871,.;gbkey=mRNA;locus_tag=SJAG_00810;orig_protein_id=gnl|WGS:AATM|SJAG_00810|gb|EEB05783;orig_transcript_id=gnl|WGS:AATM|mrna_SJAG_00810T0;partial=true;product=nuclear membrane protein;start_range=.,2625813;transcript_id=XM_002172040.1;matches_ref_protein=False;valid_ORF=False;missing_stop_codon=True;extra_copy_number=0
Chr1	Liftoff	exon	3274916	3275489	.	-	.	ID=exon-XM_002172040.1-2;Parent=rna-XM_002172040.1;Dbxref=GeneID:7048884,Genbank:XM_002172040.1;gbkey=mRNA;locus_tag=SJAG_00810;orig_protein_id=gnl|WGS:AATM|SJAG_00810|gb|EEB05783;orig_transcript_id=gnl|WGS:AATM|mrna_SJAG_00810T0;partial=true;product=nuclear membrane protein;start_range=.,2625813;transcript_id=XM_002172040.1;extra_copy_number=0
Chr1	Liftoff	exon	3275538	3275973	.	-	.	ID=exon-XM_002172040.1-1;Parent=rna-XM_002172040.1;Dbxref=GeneID:7048884,Genbank:XM_002172040.1;end_range=2626871,.;gbkey=mRNA;locus_tag=SJAG_00810;orig_protein_id=gnl|WGS:AATM|SJAG_00810|gb|EEB05783;orig_transcript_id=gnl|WGS:AATM|mrna_SJAG_00810T0;partial=true;product=nuclear membrane protein;transcript_id=XM_002172040.1;extra_copy_number=0
Chr1	Liftoff	CDS	3274916	3275489	.	-	.	ID=cds-XP_002172076.1;Parent=rna-XM_002172040.1;Dbxref=GeneID:7048884,Genbank:XP_002172076.1;Name=XP_002172076.1;gbkey=CDS;locus_tag=SJAG_00810;orig_transcript_id=gnl|WGS:AATM|mrna_SJAG_00810T0;product=nuclear membrane protein;protein_id=XP_002172076.1;extra_copy_number=0
Chr1	Liftoff	CDS	3275538	3275973	.	-	.	ID=cds-XP_002172076.1;Parent=rna-XM_002172040.1;Dbxref=GeneID:7048884,Genbank:XP_002172076.1;Name=XP_002172076.1;gbkey=CDS;locus_tag=SJAG_00810;orig_transcript_id=gnl|WGS:AATM|mrna_SJAG_00810T0;product=nuclear membrane protein;protein_id=XP_002172076.1;extra_copy_number=0
Chr1	Liftoff	gene	3276149	3277404	.	-	.	ID=gene-SJAG_00809;Dbxref=GeneID:7048883;Name=SJAG_00809;end_range=2628302,.;gbkey=Gene;gene_biotype=protein_coding;locus_tag=SJAG_00809;partial=true;start_range=.,2627047;coverage=1.0;sequence_ID=1.0;valid_ORFs=1;extra_copy_number=0;copy_num_ID=gene-SJAG_00809_0
Chr1	Liftoff	mRNA	3276149	3277404	.	-	.	ID=rna-XM_002172039.1;Parent=gene-SJAG_00809;Dbxref=GeneID:7048883,Genbank:XM_002172039.1;Name=XM_002172039.1;end_range=2628302,.;gbkey=mRNA;locus_tag=SJAG_00809;orig_protein_id=gnl|WGS:AATM|SJAG_00809|gb|EEB05782;orig_transcript_id=gnl|WGS:AATM|mrna_SJAG_00809T0;partial=true;product=DNA replication protein Dre4;start_range=.,2627047;transcript_id=XM_002172039.1;matches_ref_protein=True;valid_ORF=True;extra_copy_number=0
Chr1	Liftoff	exon	3276149	3276643	.	-	.	ID=exon-XM_002172039.1-4;Parent=rna-XM_002172039.1;Dbxref=GeneID:7048883,Genbank:XM_002172039.1;gbkey=mRNA;locus_tag=SJAG_00809;orig_protein_id=gnl|WGS:AATM|SJAG_00809|gb|EEB05782;orig_transcript_id=gnl|WGS:AATM|mrna_SJAG_00809T0;partial=true;product=DNA replication protein Dre4;start_range=.,2627047;transcript_id=XM_002172039.1;extra_copy_number=0
Chr1	Liftoff	exon	3276686	3277079	.	-	.	ID=exon-XM_002172039.1-3;Parent=rna-XM_002172039.1;Dbxref=GeneID:7048883,Genbank:XM_002172039.1;gbkey=mRNA;locus_tag=SJAG_00809;orig_protein_id=gnl|WGS:AATM|SJAG_00809|gb|EEB05782;orig_transcript_id=gnl|WGS:AATM|mrna_SJAG_00809T0;partial=true;product=DNA replication protein Dre4;transcript_id=XM_002172039.1;extra_copy_number=0
Chr1	Liftoff	exon	3277122	3277305	.	-	.	ID=exon-XM_002172039.1-2;Parent=rna-XM_002172039.1;Dbxref=GeneID:7048883,Genbank:XM_002172039.1;gbkey=mRNA;locus_tag=SJAG_00809;orig_protein_id=gnl|WGS:AATM|SJAG_00809|gb|EEB05782;orig_transcript_id=gnl|WGS:AATM|mrna_SJAG_00809T0;partial=true;product=DNA replication protein Dre4;transcript_id=XM_002172039.1;extra_copy_number=0
Chr1	Liftoff	exon	3277365	3277404	.	-	.	ID=exon-XM_002172039.1-1;Parent=rna-XM_002172039.1;Dbxref=GeneID:7048883,Genbank:XM_002172039.1;end_range=2628302,.;gbkey=mRNA;locus_tag=SJAG_00809;orig_protein_id=gnl|WGS:AATM|SJAG_00809|gb|EEB05782;orig_transcript_id=gnl|WGS:AATM|mrna_SJAG_00809T0;partial=true;product=DNA replication protein Dre4;transcript_id=XM_002172039.1;extra_copy_number=0
Chr1	Liftoff	CDS	3276149	3276643	.	-	.	ID=cds-XP_002172075.1;Parent=rna-XM_002172039.1;Dbxref=GeneID:7048883,Genbank:XP_002172075.1;Name=XP_002172075.1;gbkey=CDS;locus_tag=SJAG_00809;orig_transcript_id=gnl|WGS:AATM|mrna_SJAG_00809T0;product=DNA replication protein Dre4;protein_id=XP_002172075.1;extra_copy_number=0
Chr1	Liftoff	CDS	3276686	3277079	.	-	.	ID=cds-XP_002172075.1;Parent=rna-XM_002172039.1;Dbxref=GeneID:7048883,Genbank:XP_002172075.1;Name=XP_002172075.1;gbkey=CDS;locus_tag=SJAG_00809;orig_transcript_id=gnl|WGS:AATM|mrna_SJAG_00809T0;product=DNA replication protein Dre4;protein_id=XP_002172075.1;extra_copy_number=0
Chr1	Liftoff	CDS	3277122	3277305	.	-	.	ID=cds-XP_002172075.1;Parent=rna-XM_002172039.1;Dbxref=GeneID:7048883,Genbank:XP_002172075.1;Name=XP_002172075.1;gbkey=CDS;locus_tag=SJAG_00809;orig_transcript_id=gnl|WGS:AATM|mrna_SJAG_00809T0;product=DNA replication protein Dre4;protein_id=XP_002172075.1;extra_copy_number=0
Chr1	Liftoff	CDS	3277365	3277404	.	-	.	ID=cds-XP_002172075.1;Parent=rna-XM_002172039.1;Dbxref=GeneID:7048883,Genbank:XP_002172075.1;Name=XP_002172075.1;gbkey=CDS;locus_tag=SJAG_00809;orig_transcript_id=gnl|WGS:AATM|mrna_SJAG_00809T0;product=DNA replication protein Dre4;protein_id=XP_002172075.1;extra_copy_number=0
Chr1	Liftoff	gene	3277783	3278735	.	+	.	ID=gene-SJAG_00808;Dbxref=GeneID:7048882;Name=SJAG_00808;gbkey=Gene;gene_biotype=protein_coding;locus_tag=SJAG_00808;coverage=1.0;sequence_ID=1.0;valid_ORFs=1;extra_copy_number=0;copy_num_ID=gene-SJAG_00808_0
Chr1	Liftoff	mRNA	3277783	3278735	.	+	.	ID=rna-XM_002172038.2;Parent=gene-SJAG_00808;Dbxref=GeneID:7048882,Genbank:XM_002172038.2;Name=XM_002172038.2;gbkey=mRNA;locus_tag=SJAG_00808;orig_protein_id=gnl|WGS:AATM|SJAG_00808|gb|EEB05781;orig_transcript_id=gnl|WGS:AATM|mrna_SJAG_00808T0;product=20S proteasome component alpha 3;transcript_id=XM_002172038.2;matches_ref_protein=True;valid_ORF=True;extra_copy_number=0
Chr1	Liftoff	exon	3277783	3278735	.	+	.	ID=exon-XM_002172038.2-1;Parent=rna-XM_002172038.2;Dbxref=GeneID:7048882,Genbank:XM_002172038.2;gbkey=mRNA;locus_tag=SJAG_00808;orig_protein_id=gnl|WGS:AATM|SJAG_00808|gb|EEB05781;orig_transcript_id=gnl|WGS:AATM|mrna_SJAG_00808T0;product=20S proteasome component alpha 3;transcript_id=XM_002172038.2;extra_copy_number=0
Chr1	Liftoff	CDS	3277863	3278606	.	+	.	ID=cds-XP_002172074.1;Parent=rna-XM_002172038.2;Dbxref=GeneID:7048882,Genbank:XP_002172074.1;Name=XP_002172074.1;gbkey=CDS;locus_tag=SJAG_00808;orig_transcript_id=gnl|WGS:AATM|mrna_SJAG_00808T0;product=20S proteasome component alpha 3;protein_id=XP_002172074.1;extra_copy_number=0
Chr1	Liftoff	gene	3277875	3282763	.	-	.	ID=gene-SJAG_00807;Dbxref=GeneID:7048881;Name=SJAG_00807;gbkey=Gene;gene_biotype=protein_coding;locus_tag=SJAG_00807;coverage=1.0;sequence_ID=1.0;valid_ORFs=1;extra_copy_number=0;copy_num_ID=gene-SJAG_00807_0
Chr1	Liftoff	mRNA	3277875	3282763	.	-	.	ID=rna-XM_002172037.2;Parent=gene-SJAG_00807;Dbxref=GeneID:7048881,Genbank:XM_002172037.2;Name=XM_002172037.2;gbkey=mRNA;locus_tag=SJAG_00807;orig_protein_id=gnl|WGS:AATM|SJAG_00807|gb|EEB05780;orig_transcript_id=gnl|WGS:AATM|mrna_SJAG_00807T0;product=RhoGEF Gef2;transcript_id=XM_002172037.2;matches_ref_protein=True;valid_ORF=True;extra_copy_number=0
Chr1	Liftoff	exon	3277875	3279420	.	-	.	ID=exon-XM_002172037.2-3;Parent=rna-XM_002172037.2;Dbxref=GeneID:7048881,Genbank:XM_002172037.2;gbkey=mRNA;locus_tag=SJAG_00807;orig_protein_id=gnl|WGS:AATM|SJAG_00807|gb|EEB05780;orig_transcript_id=gnl|WGS:AATM|mrna_SJAG_00807T0;product=RhoGEF Gef2;transcript_id=XM_002172037.2;extra_copy_number=0
Chr1	Liftoff	exon	3279466	3279574	.	-	.	ID=exon-XM_002172037.2-2;Parent=rna-XM_002172037.2;Dbxref=GeneID:7048881,Genbank:XM_002172037.2;gbkey=mRNA;locus_tag=SJAG_00807;orig_protein_id=gnl|WGS:AATM|SJAG_00807|gb|EEB05780;orig_transcript_id=gnl|WGS:AATM|mrna_SJAG_00807T0;product=RhoGEF Gef2;transcript_id=XM_002172037.2;extra_copy_number=0
Chr1	Liftoff	exon	3279627	3282763	.	-	.	ID=exon-XM_002172037.2-1;Parent=rna-XM_002172037.2;Dbxref=GeneID:7048881,Genbank:XM_002172037.2;gbkey=mRNA;locus_tag=SJAG_00807;orig_protein_id=gnl|WGS:AATM|SJAG_00807|gb|EEB05780;orig_transcript_id=gnl|WGS:AATM|mrna_SJAG_00807T0;product=RhoGEF Gef2;transcript_id=XM_002172037.2;extra_copy_number=0
Chr1	Liftoff	CDS	3278862	3279420	.	-	.	ID=cds-XP_002172073.1;Parent=rna-XM_002172037.2;Dbxref=GeneID:7048881,Genbank:XP_002172073.1;Name=XP_002172073.1;gbkey=CDS;locus_tag=SJAG_00807;orig_transcript_id=gnl|WGS:AATM|mrna_SJAG_00807T0;product=RhoGEF Gef2;protein_id=XP_002172073.1;extra_copy_number=0
Chr1	Liftoff	CDS	3279466	3279574	.	-	.	ID=cds-XP_002172073.1;Parent=rna-XM_002172037.2;Dbxref=GeneID:7048881,Genbank:XP_002172073.1;Name=XP_002172073.1;gbkey=CDS;locus_tag=SJAG_00807;orig_transcript_id=gnl|WGS:AATM|mrna_SJAG_00807T0;product=RhoGEF Gef2;protein_id=XP_002172073.1;extra_copy_number=0
Chr1	Liftoff	CDS	3279627	3282261	.	-	.	ID=cds-XP_002172073.1;Parent=rna-XM_002172037.2;Dbxref=GeneID:7048881,Genbank:XP_002172073.1;Name=XP_002172073.1;gbkey=CDS;locus_tag=SJAG_00807;orig_transcript_id=gnl|WGS:AATM|mrna_SJAG_00807T0;product=RhoGEF Gef2;protein_id=XP_002172073.1;extra_copy_number=0
Chr1	Liftoff	gene	3282537	3285314	.	+	.	ID=gene-SJAG_00806;Dbxref=GeneID:7048880;Name=SJAG_00806;gbkey=Gene;gene_biotype=protein_coding;locus_tag=SJAG_00806;coverage=1.0;sequence_ID=1.0;valid_ORFs=1;extra_copy_number=0;copy_num_ID=gene-SJAG_00806_0
Chr1	Liftoff	mRNA	3282537	3285314	.	+	.	ID=rna-XM_002172036.2;Parent=gene-SJAG_00806;Dbxref=GeneID:7048880,Genbank:XM_002172036.2;Name=XM_002172036.2;gbkey=mRNA;locus_tag=SJAG_00806;orig_protein_id=gnl|WGS:AATM|SJAG_00806|gb|EEB05779;orig_transcript_id=gnl|WGS:AATM|mrna_SJAG_00806T0;product=DNA replication factor C complex subunit Dcc1;transcript_id=XM_002172036.2;matches_ref_protein=True;valid_ORF=True;extra_copy_number=0
Chr1	Liftoff	exon	3282537	3282899	.	+	.	ID=exon-XM_002172036.2-1;Parent=rna-XM_002172036.2;Dbxref=GeneID:7048880,Genbank:XM_002172036.2;gbkey=mRNA;locus_tag=SJAG_00806;orig_protein_id=gnl|WGS:AATM|SJAG_00806|gb|EEB05779;orig_transcript_id=gnl|WGS:AATM|mrna_SJAG_00806T0;product=DNA replication factor C complex subunit Dcc1;transcript_id=XM_002172036.2;extra_copy_number=0
Chr1	Liftoff	exon	3282992	3283232	.	+	.	ID=exon-XM_002172036.2-2;Parent=rna-XM_002172036.2;Dbxref=GeneID:7048880,Genbank:XM_002172036.2;gbkey=mRNA;locus_tag=SJAG_00806;orig_protein_id=gnl|WGS:AATM|SJAG_00806|gb|EEB05779;orig_transcript_id=gnl|WGS:AATM|mrna_SJAG_00806T0;product=DNA replication factor C complex subunit Dcc1;transcript_id=XM_002172036.2;extra_copy_number=0
Chr1	Liftoff	exon	3283285	3283758	.	+	.	ID=exon-XM_002172036.2-3;Parent=rna-XM_002172036.2;Dbxref=GeneID:7048880,Genbank:XM_002172036.2;gbkey=mRNA;locus_tag=SJAG_00806;orig_protein_id=gnl|WGS:AATM|SJAG_00806|gb|EEB05779;orig_transcript_id=gnl|WGS:AATM|mrna_SJAG_00806T0;product=DNA replication factor C complex subunit Dcc1;transcript_id=XM_002172036.2;extra_copy_number=0
Chr1	Liftoff	exon	3283806	3285314	.	+	.	ID=exon-XM_002172036.2-4;Parent=rna-XM_002172036.2;Dbxref=GeneID:7048880,Genbank:XM_002172036.2;gbkey=mRNA;locus_tag=SJAG_00806;orig_protein_id=gnl|WGS:AATM|SJAG_00806|gb|EEB05779;orig_transcript_id=gnl|WGS:AATM|mrna_SJAG_00806T0;product=DNA replication factor C complex subunit Dcc1;transcript_id=XM_002172036.2;extra_copy_number=0
Chr1	Liftoff	CDS	3282790	3282899	.	+	.	ID=cds-XP_002172072.1;Parent=rna-XM_002172036.2;Dbxref=GeneID:7048880,Genbank:XP_002172072.1;Name=XP_002172072.1;gbkey=CDS;locus_tag=SJAG_00806;orig_transcript_id=gnl|WGS:AATM|mrna_SJAG_00806T0;product=DNA replication factor C complex subunit Dcc1;protein_id=XP_002172072.1;extra_copy_number=0
Chr1	Liftoff	CDS	3282992	3283232	.	+	.	ID=cds-XP_002172072.1;Parent=rna-XM_002172036.2;Dbxref=GeneID:7048880,Genbank:XP_002172072.1;Name=XP_002172072.1;gbkey=CDS;locus_tag=SJAG_00806;orig_transcript_id=gnl|WGS:AATM|mrna_SJAG_00806T0;product=DNA replication factor C complex subunit Dcc1;protein_id=XP_002172072.1;extra_copy_number=0
Chr1	Liftoff	CDS	3283285	3283758	.	+	.	ID=cds-XP_002172072.1;Parent=rna-XM_002172036.2;Dbxref=GeneID:7048880,Genbank:XP_002172072.1;Name=XP_002172072.1;gbkey=CDS;locus_tag=SJAG_00806;orig_transcript_id=gnl|WGS:AATM|mrna_SJAG_00806T0;product=DNA replication factor C complex subunit Dcc1;protein_id=XP_002172072.1;extra_copy_number=0
Chr1	Liftoff	CDS	3283806	3284051	.	+	.	ID=cds-XP_002172072.1;Parent=rna-XM_002172036.2;Dbxref=GeneID:7048880,Genbank:XP_002172072.1;Name=XP_002172072.1;gbkey=CDS;locus_tag=SJAG_00806;orig_transcript_id=gnl|WGS:AATM|mrna_SJAG_00806T0;product=DNA replication factor C complex subunit Dcc1;protein_id=XP_002172072.1;extra_copy_number=0
Chr1	Liftoff	gene	3282791	3287350	.	-	.	ID=gene-SJAG_00805;Dbxref=GeneID:7048879;Name=SJAG_00805;gbkey=Gene;gene_biotype=protein_coding;locus_tag=SJAG_00805;coverage=1.0;sequence_ID=1.0;valid_ORFs=1;extra_copy_number=0;copy_num_ID=gene-SJAG_00805_0
Chr1	Liftoff	mRNA	3282791	3287350	.	-	.	ID=rna-XM_002172035.2;Parent=gene-SJAG_00805;Dbxref=GeneID:7048879,Genbank:XM_002172035.2;Name=XM_002172035.2;gbkey=mRNA;locus_tag=SJAG_00805;orig_protein_id=gnl|WGS:AATM|SJAG_00805|gb|EEB05778;orig_transcript_id=gnl|WGS:AATM|mrna_SJAG_00805T0;product=WDR48 family WD repeat protein;transcript_id=XM_002172035.2;matches_ref_protein=True;valid_ORF=True;extra_copy_number=0
Chr1	Liftoff	exon	3282791	3286783	.	-	.	ID=exon-XM_002172035.2-2;Parent=rna-XM_002172035.2;Dbxref=GeneID:7048879,Genbank:XM_002172035.2;gbkey=mRNA;locus_tag=SJAG_00805;orig_protein_id=gnl|WGS:AATM|SJAG_00805|gb|EEB05778;orig_transcript_id=gnl|WGS:AATM|mrna_SJAG_00805T0;product=WDR48 family WD repeat protein;transcript_id=XM_002172035.2;extra_copy_number=0
Chr1	Liftoff	exon	3286886	3287350	.	-	.	ID=exon-XM_002172035.2-1;Parent=rna-XM_002172035.2;Dbxref=GeneID:7048879,Genbank:XM_002172035.2;gbkey=mRNA;locus_tag=SJAG_00805;orig_protein_id=gnl|WGS:AATM|SJAG_00805|gb|EEB05778;orig_transcript_id=gnl|WGS:AATM|mrna_SJAG_00805T0;product=WDR48 family WD repeat protein;transcript_id=XM_002172035.2;extra_copy_number=0
Chr1	Liftoff	CDS	3284139	3286783	.	-	.	ID=cds-XP_002172071.1;Parent=rna-XM_002172035.2;Dbxref=GeneID:7048879,Genbank:XP_002172071.1;Name=XP_002172071.1;gbkey=CDS;locus_tag=SJAG_00805;orig_transcript_id=gnl|WGS:AATM|mrna_SJAG_00805T0;product=WDR48 family WD repeat protein;protein_id=XP_002172071.1;extra_copy_number=0
Chr1	Liftoff	CDS	3286886	3287171	.	-	.	ID=cds-XP_002172071.1;Parent=rna-XM_002172035.2;Dbxref=GeneID:7048879,Genbank:XP_002172071.1;Name=XP_002172071.1;gbkey=CDS;locus_tag=SJAG_00805;orig_transcript_id=gnl|WGS:AATM|mrna_SJAG_00805T0;product=WDR48 family WD repeat protein;protein_id=XP_002172071.1;extra_copy_number=0
Chr1	Liftoff	gene	3287452	3288368	.	+	.	ID=gene-SJAG_00804;Dbxref=GeneID:7048878;Name=SJAG_00804;gbkey=Gene;gene_biotype=protein_coding;locus_tag=SJAG_00804;coverage=1.0;sequence_ID=1.0;valid_ORFs=1;extra_copy_number=0;copy_num_ID=gene-SJAG_00804_0
Chr1	Liftoff	mRNA	3287452	3288368	.	+	.	ID=rna-XM_002172034.2;Parent=gene-SJAG_00804;Dbxref=GeneID:7048878,Genbank:XM_002172034.2;Name=XM_002172034.2;gbkey=mRNA;locus_tag=SJAG_00804;orig_protein_id=gnl|WGS:AATM|SJAG_00804|gb|EEB05777;orig_transcript_id=gnl|WGS:AATM|mrna_SJAG_00804T0;product=SNARE Sft1;transcript_id=XM_002172034.2;matches_ref_protein=True;valid_ORF=True;extra_copy_number=0
Chr1	Liftoff	exon	3287452	3287745	.	+	.	ID=exon-XM_002172034.2-1;Parent=rna-XM_002172034.2;Dbxref=GeneID:7048878,Genbank:XM_002172034.2;gbkey=mRNA;locus_tag=SJAG_00804;orig_protein_id=gnl|WGS:AATM|SJAG_00804|gb|EEB05777;orig_transcript_id=gnl|WGS:AATM|mrna_SJAG_00804T0;product=SNARE Sft1;transcript_id=XM_002172034.2;extra_copy_number=0
Chr1	Liftoff	exon	3287822	3288368	.	+	.	ID=exon-XM_002172034.2-2;Parent=rna-XM_002172034.2;Dbxref=GeneID:7048878,Genbank:XM_002172034.2;gbkey=mRNA;locus_tag=SJAG_00804;orig_protein_id=gnl|WGS:AATM|SJAG_00804|gb|EEB05777;orig_transcript_id=gnl|WGS:AATM|mrna_SJAG_00804T0;product=SNARE Sft1;transcript_id=XM_002172034.2;extra_copy_number=0
Chr1	Liftoff	CDS	3287629	3287745	.	+	.	ID=cds-XP_002172070.1;Parent=rna-XM_002172034.2;Dbxref=GeneID:7048878,Genbank:XP_002172070.1;Name=XP_002172070.1;gbkey=CDS;locus_tag=SJAG_00804;orig_transcript_id=gnl|WGS:AATM|mrna_SJAG_00804T0;product=SNARE Sft1;protein_id=XP_002172070.1;extra_copy_number=0
Chr1	Liftoff	CDS	3287822	3287980	.	+	.	ID=cds-XP_002172070.1;Parent=rna-XM_002172034.2;Dbxref=GeneID:7048878,Genbank:XP_002172070.1;Name=XP_002172070.1;gbkey=CDS;locus_tag=SJAG_00804;orig_transcript_id=gnl|WGS:AATM|mrna_SJAG_00804T0;product=SNARE Sft1;protein_id=XP_002172070.1;extra_copy_number=0
Chr1	Liftoff	gene	3287654	3290452	.	-	.	ID=gene-SJAG_00803;Dbxref=GeneID:7048877;Name=SJAG_00803;gbkey=Gene;gene_biotype=protein_coding;locus_tag=SJAG_00803;coverage=1.0;sequence_ID=1.0;valid_ORFs=1;extra_copy_number=0;copy_num_ID=gene-SJAG_00803_0
Chr1	Liftoff	mRNA	3287654	3290452	.	-	.	ID=rna-XM_002172033.2;Parent=gene-SJAG_00803;Dbxref=GeneID:7048877,Genbank:XM_002172033.2;Name=XM_002172033.2;gbkey=mRNA;locus_tag=SJAG_00803;orig_protein_id=gnl|WGS:AATM|SJAG_00803|gb|EEB05776;orig_transcript_id=gnl|WGS:AATM|mrna_SJAG_00803T0;product=arrestin/PY protein 1;transcript_id=XM_002172033.2;matches_ref_protein=True;valid_ORF=True;extra_copy_number=0
Chr1	Liftoff	exon	3287654	3290452	.	-	.	ID=exon-XM_002172033.2-1;Parent=rna-XM_002172033.2;Dbxref=GeneID:7048877,Genbank:XM_002172033.2;gbkey=mRNA;locus_tag=SJAG_00803;orig_protein_id=gnl|WGS:AATM|SJAG_00803|gb|EEB05776;orig_transcript_id=gnl|WGS:AATM|mrna_SJAG_00803T0;product=arrestin/PY protein 1;transcript_id=XM_002172033.2;extra_copy_number=0
Chr1	Liftoff	CDS	3288459	3290267	.	-	.	ID=cds-XP_002172069.1;Parent=rna-XM_002172033.2;Dbxref=GeneID:7048877,Genbank:XP_002172069.1;Name=XP_002172069.1;gbkey=CDS;locus_tag=SJAG_00803;orig_transcript_id=gnl|WGS:AATM|mrna_SJAG_00803T0;product=arrestin/PY protein 1;protein_id=XP_002172069.1;extra_copy_number=0
Chr1	Liftoff	gene	3291997	3293576	.	+	.	ID=gene-SJAG_00802;Dbxref=GeneID:7048876;Name=SJAG_00802;end_range=2644474,.;gbkey=Gene;gene_biotype=protein_coding;locus_tag=SJAG_00802;partial=true;start_range=.,2642895;coverage=1.0;sequence_ID=1.0;valid_ORFs=1;extra_copy_number=0;copy_num_ID=gene-SJAG_00802_0
Chr1	Liftoff	mRNA	3291997	3293576	.	+	.	ID=rna-XM_002172032.1;Parent=gene-SJAG_00802;Dbxref=GeneID:7048876,Genbank:XM_002172032.1;Name=XM_002172032.1;end_range=2644474,.;gbkey=mRNA;locus_tag=SJAG_00802;orig_protein_id=gnl|WGS:AATM|SJAG_00802|gb|EEB05775;orig_transcript_id=gnl|WGS:AATM|mrna_SJAG_00802T0;partial=true;product=nutritional copper sensing transcription factor Cuf1;start_range=.,2642895;transcript_id=XM_002172032.1;matches_ref_protein=True;valid_ORF=True;extra_copy_number=0
Chr1	Liftoff	exon	3291997	3293365	.	+	.	ID=exon-XM_002172032.1-1;Parent=rna-XM_002172032.1;Dbxref=GeneID:7048876,Genbank:XM_002172032.1;gbkey=mRNA;locus_tag=SJAG_00802;orig_protein_id=gnl|WGS:AATM|SJAG_00802|gb|EEB05775;orig_transcript_id=gnl|WGS:AATM|mrna_SJAG_00802T0;partial=true;product=nutritional copper sensing transcription factor Cuf1;start_range=.,2642895;transcript_id=XM_002172032.1;extra_copy_number=0
Chr1	Liftoff	exon	3293560	3293576	.	+	.	ID=exon-XM_002172032.1-2;Parent=rna-XM_002172032.1;Dbxref=GeneID:7048876,Genbank:XM_002172032.1;end_range=2644474,.;gbkey=mRNA;locus_tag=SJAG_00802;orig_protein_id=gnl|WGS:AATM|SJAG_00802|gb|EEB05775;orig_transcript_id=gnl|WGS:AATM|mrna_SJAG_00802T0;partial=true;product=nutritional copper sensing transcription factor Cuf1;transcript_id=XM_002172032.1;extra_copy_number=0
Chr1	Liftoff	CDS	3291997	3293365	.	+	.	ID=cds-XP_002172068.1;Parent=rna-XM_002172032.1;Dbxref=GeneID:7048876,Genbank:XP_002172068.1;Name=XP_002172068.1;gbkey=CDS;locus_tag=SJAG_00802;orig_transcript_id=gnl|WGS:AATM|mrna_SJAG_00802T0;product=nutritional copper sensing transcription factor Cuf1;protein_id=XP_002172068.1;extra_copy_number=0
Chr1	Liftoff	CDS	3293560	3293576	.	+	.	ID=cds-XP_002172068.1;Parent=rna-XM_002172032.1;Dbxref=GeneID:7048876,Genbank:XP_002172068.1;Name=XP_002172068.1;gbkey=CDS;locus_tag=SJAG_00802;orig_transcript_id=gnl|WGS:AATM|mrna_SJAG_00802T0;product=nutritional copper sensing transcription factor Cuf1;protein_id=XP_002172068.1;extra_copy_number=0
Chr1	Liftoff	gene	3293630	3295633	.	-	.	ID=gene-SJAG_00801;Dbxref=GeneID:7048875;Name=SJAG_00801;gbkey=Gene;gene_biotype=protein_coding;locus_tag=SJAG_00801;coverage=1.0;sequence_ID=1.0;valid_ORFs=1;extra_copy_number=0;copy_num_ID=gene-SJAG_00801_0
Chr1	Liftoff	mRNA	3293630	3295633	.	-	.	ID=rna-XM_002172031.2;Parent=gene-SJAG_00801;Dbxref=GeneID:7048875,Genbank:XM_002172031.2;Name=XM_002172031.2;gbkey=mRNA;locus_tag=SJAG_00801;orig_protein_id=gnl|WGS:AATM|SJAG_00801|gb|EEB05774;orig_transcript_id=gnl|WGS:AATM|mrna_SJAG_00801T0;product=ran GTPase binding protein;transcript_id=XM_002172031.2;matches_ref_protein=True;valid_ORF=True;extra_copy_number=0
Chr1	Liftoff	exon	3293630	3294911	.	-	.	ID=exon-XM_002172031.2-5;Parent=rna-XM_002172031.2;Dbxref=GeneID:7048875,Genbank:XM_002172031.2;gbkey=mRNA;locus_tag=SJAG_00801;orig_protein_id=gnl|WGS:AATM|SJAG_00801|gb|EEB05774;orig_transcript_id=gnl|WGS:AATM|mrna_SJAG_00801T0;product=ran GTPase binding protein;transcript_id=XM_002172031.2;extra_copy_number=0
Chr1	Liftoff	exon	3294950	3295142	.	-	.	ID=exon-XM_002172031.2-4;Parent=rna-XM_002172031.2;Dbxref=GeneID:7048875,Genbank:XM_002172031.2;gbkey=mRNA;locus_tag=SJAG_00801;orig_protein_id=gnl|WGS:AATM|SJAG_00801|gb|EEB05774;orig_transcript_id=gnl|WGS:AATM|mrna_SJAG_00801T0;product=ran GTPase binding protein;transcript_id=XM_002172031.2;extra_copy_number=0
Chr1	Liftoff	exon	3295200	3295234	.	-	.	ID=exon-XM_002172031.2-3;Parent=rna-XM_002172031.2;Dbxref=GeneID:7048875,Genbank:XM_002172031.2;gbkey=mRNA;locus_tag=SJAG_00801;orig_protein_id=gnl|WGS:AATM|SJAG_00801|gb|EEB05774;orig_transcript_id=gnl|WGS:AATM|mrna_SJAG_00801T0;product=ran GTPase binding protein;transcript_id=XM_002172031.2;extra_copy_number=0
Chr1	Liftoff	exon	3295279	3295347	.	-	.	ID=exon-XM_002172031.2-2;Parent=rna-XM_002172031.2;Dbxref=GeneID:7048875,Genbank:XM_002172031.2;gbkey=mRNA;locus_tag=SJAG_00801;orig_protein_id=gnl|WGS:AATM|SJAG_00801|gb|EEB05774;orig_transcript_id=gnl|WGS:AATM|mrna_SJAG_00801T0;product=ran GTPase binding protein;transcript_id=XM_002172031.2;extra_copy_number=0
Chr1	Liftoff	exon	3295398	3295633	.	-	.	ID=exon-XM_002172031.2-1;Parent=rna-XM_002172031.2;Dbxref=GeneID:7048875,Genbank:XM_002172031.2;gbkey=mRNA;locus_tag=SJAG_00801;orig_protein_id=gnl|WGS:AATM|SJAG_00801|gb|EEB05774;orig_transcript_id=gnl|WGS:AATM|mrna_SJAG_00801T0;product=ran GTPase binding protein;transcript_id=XM_002172031.2;extra_copy_number=0
Chr1	Liftoff	CDS	3293877	3294911	.	-	.	ID=cds-XP_002172067.2;Parent=rna-XM_002172031.2;Dbxref=GeneID:7048875,Genbank:XP_002172067.2;Name=XP_002172067.2;gbkey=CDS;locus_tag=SJAG_00801;orig_transcript_id=gnl|WGS:AATM|mrna_SJAG_00801T0;product=ran GTPase binding protein;protein_id=XP_002172067.2;extra_copy_number=0
Chr1	Liftoff	CDS	3294950	3295142	.	-	.	ID=cds-XP_002172067.2;Parent=rna-XM_002172031.2;Dbxref=GeneID:7048875,Genbank:XP_002172067.2;Name=XP_002172067.2;gbkey=CDS;locus_tag=SJAG_00801;orig_transcript_id=gnl|WGS:AATM|mrna_SJAG_00801T0;product=ran GTPase binding protein;protein_id=XP_002172067.2;extra_copy_number=0
Chr1	Liftoff	CDS	3295200	3295234	.	-	.	ID=cds-XP_002172067.2;Parent=rna-XM_002172031.2;Dbxref=GeneID:7048875,Genbank:XP_002172067.2;Name=XP_002172067.2;gbkey=CDS;locus_tag=SJAG_00801;orig_transcript_id=gnl|WGS:AATM|mrna_SJAG_00801T0;product=ran GTPase binding protein;protein_id=XP_002172067.2;extra_copy_number=0
Chr1	Liftoff	CDS	3295279	3295347	.	-	.	ID=cds-XP_002172067.2;Parent=rna-XM_002172031.2;Dbxref=GeneID:7048875,Genbank:XP_002172067.2;Name=XP_002172067.2;gbkey=CDS;locus_tag=SJAG_00801;orig_transcript_id=gnl|WGS:AATM|mrna_SJAG_00801T0;product=ran GTPase binding protein;protein_id=XP_002172067.2;extra_copy_number=0
Chr1	Liftoff	CDS	3295398	3295520	.	-	.	ID=cds-XP_002172067.2;Parent=rna-XM_002172031.2;Dbxref=GeneID:7048875,Genbank:XP_002172067.2;Name=XP_002172067.2;gbkey=CDS;locus_tag=SJAG_00801;orig_transcript_id=gnl|WGS:AATM|mrna_SJAG_00801T0;product=ran GTPase binding protein;protein_id=XP_002172067.2;extra_copy_number=0
Chr1	Liftoff	gene	3295633	3297269	.	+	.	ID=gene-SJAG_00800;Dbxref=GeneID:7048874;Name=SJAG_00800;gbkey=Gene;gene_biotype=protein_coding;locus_tag=SJAG_00800;coverage=1.0;sequence_ID=1.0;valid_ORFs=1;extra_copy_number=0;copy_num_ID=gene-SJAG_00800_0
Chr1	Liftoff	mRNA	3295633	3297269	.	+	.	ID=rna-XM_002172030.2;Parent=gene-SJAG_00800;Dbxref=GeneID:7048874,Genbank:XM_002172030.2;Name=XM_002172030.2;gbkey=mRNA;locus_tag=SJAG_00800;orig_protein_id=gnl|WGS:AATM|SJAG_00800|gb|EEB05773;orig_transcript_id=gnl|WGS:AATM|mrna_SJAG_00800T0;product=AP-2 adaptor complex subunit Apm4;transcript_id=XM_002172030.2;matches_ref_protein=True;valid_ORF=True;extra_copy_number=0
Chr1	Liftoff	exon	3295633	3295754	.	+	.	ID=exon-XM_002172030.2-1;Parent=rna-XM_002172030.2;Dbxref=GeneID:7048874,Genbank:XM_002172030.2;gbkey=mRNA;locus_tag=SJAG_00800;orig_protein_id=gnl|WGS:AATM|SJAG_00800|gb|EEB05773;orig_transcript_id=gnl|WGS:AATM|mrna_SJAG_00800T0;product=AP-2 adaptor complex subunit Apm4;transcript_id=XM_002172030.2;extra_copy_number=0
Chr1	Liftoff	exon	3295819	3295883	.	+	.	ID=exon-XM_002172030.2-2;Parent=rna-XM_002172030.2;Dbxref=GeneID:7048874,Genbank:XM_002172030.2;gbkey=mRNA;locus_tag=SJAG_00800;orig_protein_id=gnl|WGS:AATM|SJAG_00800|gb|EEB05773;orig_transcript_id=gnl|WGS:AATM|mrna_SJAG_00800T0;product=AP-2 adaptor complex subunit Apm4;transcript_id=XM_002172030.2;extra_copy_number=0
Chr1	Liftoff	exon	3295936	3297269	.	+	.	ID=exon-XM_002172030.2-3;Parent=rna-XM_002172030.2;Dbxref=GeneID:7048874,Genbank:XM_002172030.2;gbkey=mRNA;locus_tag=SJAG_00800;orig_protein_id=gnl|WGS:AATM|SJAG_00800|gb|EEB05773;orig_transcript_id=gnl|WGS:AATM|mrna_SJAG_00800T0;product=AP-2 adaptor complex subunit Apm4;transcript_id=XM_002172030.2;extra_copy_number=0
Chr1	Liftoff	CDS	3295746	3295754	.	+	.	ID=cds-XP_002172066.1;Parent=rna-XM_002172030.2;Dbxref=GeneID:7048874,Genbank:XP_002172066.1;Name=XP_002172066.1;gbkey=CDS;locus_tag=SJAG_00800;orig_transcript_id=gnl|WGS:AATM|mrna_SJAG_00800T0;product=AP-2 adaptor complex subunit Apm4;protein_id=XP_002172066.1;extra_copy_number=0
Chr1	Liftoff	CDS	3295819	3295883	.	+	.	ID=cds-XP_002172066.1;Parent=rna-XM_002172030.2;Dbxref=GeneID:7048874,Genbank:XP_002172066.1;Name=XP_002172066.1;gbkey=CDS;locus_tag=SJAG_00800;orig_transcript_id=gnl|WGS:AATM|mrna_SJAG_00800T0;product=AP-2 adaptor complex subunit Apm4;protein_id=XP_002172066.1;extra_copy_number=0
Chr1	Liftoff	CDS	3295936	3297175	.	+	.	ID=cds-XP_002172066.1;Parent=rna-XM_002172030.2;Dbxref=GeneID:7048874,Genbank:XP_002172066.1;Name=XP_002172066.1;gbkey=CDS;locus_tag=SJAG_00800;orig_transcript_id=gnl|WGS:AATM|mrna_SJAG_00800T0;product=AP-2 adaptor complex subunit Apm4;protein_id=XP_002172066.1;extra_copy_number=0
Chr1	Liftoff	gene	3297165	3297877	.	-	.	ID=gene-SJAG_00799;Dbxref=GeneID:7048873;Name=SJAG_00799;gbkey=Gene;gene_biotype=protein_coding;locus_tag=SJAG_00799;coverage=1.0;sequence_ID=1.0;valid_ORFs=1;extra_copy_number=0;copy_num_ID=gene-SJAG_00799_0
Chr1	Liftoff	mRNA	3297165	3297877	.	-	.	ID=rna-XM_002172029.2;Parent=gene-SJAG_00799;Dbxref=GeneID:7048873,Genbank:XM_002172029.2;Name=XM_002172029.2;gbkey=mRNA;locus_tag=SJAG_00799;orig_protein_id=gnl|WGS:AATM|SJAG_00799|gb|EEB05772;orig_transcript_id=gnl|WGS:AATM|mrna_SJAG_00799T0;product=ribosomal protein subunit L23;transcript_id=XM_002172029.2;matches_ref_protein=True;valid_ORF=True;extra_copy_number=0
Chr1	Liftoff	exon	3297165	3297877	.	-	.	ID=exon-XM_002172029.2-1;Parent=rna-XM_002172029.2;Dbxref=GeneID:7048873,Genbank:XM_002172029.2;gbkey=mRNA;locus_tag=SJAG_00799;orig_protein_id=gnl|WGS:AATM|SJAG_00799|gb|EEB05772;orig_transcript_id=gnl|WGS:AATM|mrna_SJAG_00799T0;product=ribosomal protein subunit L23;transcript_id=XM_002172029.2;extra_copy_number=0
Chr1	Liftoff	CDS	3297271	3297765	.	-	.	ID=cds-XP_002172065.1;Parent=rna-XM_002172029.2;Dbxref=GeneID:7048873,Genbank:XP_002172065.1;Name=XP_002172065.1;gbkey=CDS;locus_tag=SJAG_00799;orig_transcript_id=gnl|WGS:AATM|mrna_SJAG_00799T0;product=ribosomal protein subunit L23;protein_id=XP_002172065.1;extra_copy_number=0
Chr1	Liftoff	gene	3298138	3300958	.	+	.	ID=gene-SJAG_00798;Dbxref=GeneID:7048872;Name=SJAG_00798;gbkey=Gene;gene_biotype=protein_coding;locus_tag=SJAG_00798;coverage=1.0;sequence_ID=1.0;valid_ORFs=1;extra_copy_number=0;copy_num_ID=gene-SJAG_00798_0
Chr1	Liftoff	mRNA	3298138	3300958	.	+	.	ID=rna-XM_002172028.2;Parent=gene-SJAG_00798;Dbxref=GeneID:7048872,Genbank:XM_002172028.2;Name=XM_002172028.2;gbkey=mRNA;locus_tag=SJAG_00798;orig_protein_id=gnl|WGS:AATM|SJAG_00798|gb|EEB05771;orig_transcript_id=gnl|WGS:AATM|mrna_SJAG_00798T0;product=ATP-dependent RNA helicase Dbp10;transcript_id=XM_002172028.2;matches_ref_protein=True;valid_ORF=True;extra_copy_number=0
Chr1	Liftoff	exon	3298138	3298451	.	+	.	ID=exon-XM_002172028.2-1;Parent=rna-XM_002172028.2;Dbxref=GeneID:7048872,Genbank:XM_002172028.2;gbkey=mRNA;locus_tag=SJAG_00798;orig_protein_id=gnl|WGS:AATM|SJAG_00798|gb|EEB05771;orig_transcript_id=gnl|WGS:AATM|mrna_SJAG_00798T0;product=ATP-dependent RNA helicase Dbp10;transcript_id=XM_002172028.2;extra_copy_number=0
Chr1	Liftoff	exon	3298526	3300958	.	+	.	ID=exon-XM_002172028.2-2;Parent=rna-XM_002172028.2;Dbxref=GeneID:7048872,Genbank:XM_002172028.2;gbkey=mRNA;locus_tag=SJAG_00798;orig_protein_id=gnl|WGS:AATM|SJAG_00798|gb|EEB05771;orig_transcript_id=gnl|WGS:AATM|mrna_SJAG_00798T0;product=ATP-dependent RNA helicase Dbp10;transcript_id=XM_002172028.2;extra_copy_number=0
Chr1	Liftoff	CDS	3298241	3298451	.	+	.	ID=cds-XP_002172064.1;Parent=rna-XM_002172028.2;Dbxref=GeneID:7048872,Genbank:XP_002172064.1;Name=XP_002172064.1;gbkey=CDS;locus_tag=SJAG_00798;orig_transcript_id=gnl|WGS:AATM|mrna_SJAG_00798T0;product=ATP-dependent RNA helicase Dbp10;protein_id=XP_002172064.1;extra_copy_number=0
Chr1	Liftoff	CDS	3298526	3300879	.	+	.	ID=cds-XP_002172064.1;Parent=rna-XM_002172028.2;Dbxref=GeneID:7048872,Genbank:XP_002172064.1;Name=XP_002172064.1;gbkey=CDS;locus_tag=SJAG_00798;orig_transcript_id=gnl|WGS:AATM|mrna_SJAG_00798T0;product=ATP-dependent RNA helicase Dbp10;protein_id=XP_002172064.1;extra_copy_number=0
Chr1	Liftoff	gene	3300883	3302631	.	-	.	ID=gene-SJAG_00797;Dbxref=GeneID:7048871;Name=SJAG_00797;gbkey=Gene;gene_biotype=protein_coding;locus_tag=SJAG_00797;coverage=1.0;sequence_ID=1.0;valid_ORFs=1;extra_copy_number=0;copy_num_ID=gene-SJAG_00797_0
Chr1	Liftoff	mRNA	3300883	3302631	.	-	.	ID=rna-XM_002172027.2;Parent=gene-SJAG_00797;Dbxref=GeneID:7048871,Genbank:XM_002172027.2;Name=XM_002172027.2;gbkey=mRNA;locus_tag=SJAG_00797;orig_protein_id=gnl|WGS:AATM|SJAG_00797|gb|EEB05770;orig_transcript_id=gnl|WGS:AATM|mrna_SJAG_00797T0;product=ATP synthase complex assembly protein Atp25;transcript_id=XM_002172027.2;matches_ref_protein=True;valid_ORF=True;extra_copy_number=0
Chr1	Liftoff	exon	3300883	3302631	.	-	.	ID=exon-XM_002172027.2-1;Parent=rna-XM_002172027.2;Dbxref=GeneID:7048871,Genbank:XM_002172027.2;gbkey=mRNA;locus_tag=SJAG_00797;orig_protein_id=gnl|WGS:AATM|SJAG_00797|gb|EEB05770;orig_transcript_id=gnl|WGS:AATM|mrna_SJAG_00797T0;product=ATP synthase complex assembly protein Atp25;transcript_id=XM_002172027.2;extra_copy_number=0
Chr1	Liftoff	CDS	3300991	3302454	.	-	.	ID=cds-XP_002172063.1;Parent=rna-XM_002172027.2;Dbxref=GeneID:7048871,Genbank:XP_002172063.1;Name=XP_002172063.1;gbkey=CDS;locus_tag=SJAG_00797;orig_transcript_id=gnl|WGS:AATM|mrna_SJAG_00797T0;product=ATP synthase complex assembly protein Atp25;protein_id=XP_002172063.1;extra_copy_number=0
Chr1	Liftoff	gene	3302638	3308102	.	+	.	ID=gene-SJAG_00796;Dbxref=GeneID:7048870;Name=SJAG_00796;gbkey=Gene;gene_biotype=protein_coding;locus_tag=SJAG_00796;coverage=1.0;sequence_ID=1.0;valid_ORFs=1;extra_copy_number=0;copy_num_ID=gene-SJAG_00796_0
Chr1	Liftoff	mRNA	3302638	3308102	.	+	.	ID=rna-XM_002172026.2;Parent=gene-SJAG_00796;Dbxref=GeneID:7048870,Genbank:XM_002172026.2;Name=XM_002172026.2;gbkey=mRNA;locus_tag=SJAG_00796;orig_protein_id=gnl|WGS:AATM|SJAG_00796|gb|EEB05769;orig_transcript_id=gnl|WGS:AATM|mrna_SJAG_00796T0;product=adherin;transcript_id=XM_002172026.2;matches_ref_protein=True;valid_ORF=True;extra_copy_number=0
Chr1	Liftoff	exon	3302638	3302817	.	+	.	ID=exon-XM_002172026.2-1;Parent=rna-XM_002172026.2;Dbxref=GeneID:7048870,Genbank:XM_002172026.2;gbkey=mRNA;locus_tag=SJAG_00796;orig_protein_id=gnl|WGS:AATM|SJAG_00796|gb|EEB05769;orig_transcript_id=gnl|WGS:AATM|mrna_SJAG_00796T0;product=adherin;transcript_id=XM_002172026.2;extra_copy_number=0
Chr1	Liftoff	exon	3302855	3303056	.	+	.	ID=exon-XM_002172026.2-2;Parent=rna-XM_002172026.2;Dbxref=GeneID:7048870,Genbank:XM_002172026.2;gbkey=mRNA;locus_tag=SJAG_00796;orig_protein_id=gnl|WGS:AATM|SJAG_00796|gb|EEB05769;orig_transcript_id=gnl|WGS:AATM|mrna_SJAG_00796T0;product=adherin;transcript_id=XM_002172026.2;extra_copy_number=0
Chr1	Liftoff	exon	3303101	3303812	.	+	.	ID=exon-XM_002172026.2-3;Parent=rna-XM_002172026.2;Dbxref=GeneID:7048870,Genbank:XM_002172026.2;gbkey=mRNA;locus_tag=SJAG_00796;orig_protein_id=gnl|WGS:AATM|SJAG_00796|gb|EEB05769;orig_transcript_id=gnl|WGS:AATM|mrna_SJAG_00796T0;product=adherin;transcript_id=XM_002172026.2;extra_copy_number=0
Chr1	Liftoff	exon	3303864	3304205	.	+	.	ID=exon-XM_002172026.2-4;Parent=rna-XM_002172026.2;Dbxref=GeneID:7048870,Genbank:XM_002172026.2;gbkey=mRNA;locus_tag=SJAG_00796;orig_protein_id=gnl|WGS:AATM|SJAG_00796|gb|EEB05769;orig_transcript_id=gnl|WGS:AATM|mrna_SJAG_00796T0;product=adherin;transcript_id=XM_002172026.2;extra_copy_number=0
Chr1	Liftoff	exon	3304247	3304510	.	+	.	ID=exon-XM_002172026.2-5;Parent=rna-XM_002172026.2;Dbxref=GeneID:7048870,Genbank:XM_002172026.2;gbkey=mRNA;locus_tag=SJAG_00796;orig_protein_id=gnl|WGS:AATM|SJAG_00796|gb|EEB05769;orig_transcript_id=gnl|WGS:AATM|mrna_SJAG_00796T0;product=adherin;transcript_id=XM_002172026.2;extra_copy_number=0
Chr1	Liftoff	exon	3304549	3305019	.	+	.	ID=exon-XM_002172026.2-6;Parent=rna-XM_002172026.2;Dbxref=GeneID:7048870,Genbank:XM_002172026.2;gbkey=mRNA;locus_tag=SJAG_00796;orig_protein_id=gnl|WGS:AATM|SJAG_00796|gb|EEB05769;orig_transcript_id=gnl|WGS:AATM|mrna_SJAG_00796T0;product=adherin;transcript_id=XM_002172026.2;extra_copy_number=0
Chr1	Liftoff	exon	3305060	3305674	.	+	.	ID=exon-XM_002172026.2-7;Parent=rna-XM_002172026.2;Dbxref=GeneID:7048870,Genbank:XM_002172026.2;gbkey=mRNA;locus_tag=SJAG_00796;orig_protein_id=gnl|WGS:AATM|SJAG_00796|gb|EEB05769;orig_transcript_id=gnl|WGS:AATM|mrna_SJAG_00796T0;product=adherin;transcript_id=XM_002172026.2;extra_copy_number=0
Chr1	Liftoff	exon	3305720	3306867	.	+	.	ID=exon-XM_002172026.2-8;Parent=rna-XM_002172026.2;Dbxref=GeneID:7048870,Genbank:XM_002172026.2;gbkey=mRNA;locus_tag=SJAG_00796;orig_protein_id=gnl|WGS:AATM|SJAG_00796|gb|EEB05769;orig_transcript_id=gnl|WGS:AATM|mrna_SJAG_00796T0;product=adherin;transcript_id=XM_002172026.2;extra_copy_number=0
Chr1	Liftoff	exon	3306910	3307045	.	+	.	ID=exon-XM_002172026.2-9;Parent=rna-XM_002172026.2;Dbxref=GeneID:7048870,Genbank:XM_002172026.2;gbkey=mRNA;locus_tag=SJAG_00796;orig_protein_id=gnl|WGS:AATM|SJAG_00796|gb|EEB05769;orig_transcript_id=gnl|WGS:AATM|mrna_SJAG_00796T0;product=adherin;transcript_id=XM_002172026.2;extra_copy_number=0
Chr1	Liftoff	exon	3307084	3307764	.	+	.	ID=exon-XM_002172026.2-10;Parent=rna-XM_002172026.2;Dbxref=GeneID:7048870,Genbank:XM_002172026.2;gbkey=mRNA;locus_tag=SJAG_00796;orig_protein_id=gnl|WGS:AATM|SJAG_00796|gb|EEB05769;orig_transcript_id=gnl|WGS:AATM|mrna_SJAG_00796T0;product=adherin;transcript_id=XM_002172026.2;extra_copy_number=0
Chr1	Liftoff	exon	3307810	3308102	.	+	.	ID=exon-XM_002172026.2-11;Parent=rna-XM_002172026.2;Dbxref=GeneID:7048870,Genbank:XM_002172026.2;gbkey=mRNA;locus_tag=SJAG_00796;orig_protein_id=gnl|WGS:AATM|SJAG_00796|gb|EEB05769;orig_transcript_id=gnl|WGS:AATM|mrna_SJAG_00796T0;product=adherin;transcript_id=XM_002172026.2;extra_copy_number=0
Chr1	Liftoff	CDS	3302721	3302817	.	+	.	ID=cds-XP_002172062.2;Parent=rna-XM_002172026.2;Dbxref=GeneID:7048870,Genbank:XP_002172062.2;Name=XP_002172062.2;gbkey=CDS;locus_tag=SJAG_00796;orig_transcript_id=gnl|WGS:AATM|mrna_SJAG_00796T0;product=adherin;protein_id=XP_002172062.2;extra_copy_number=0
Chr1	Liftoff	CDS	3302855	3303056	.	+	.	ID=cds-XP_002172062.2;Parent=rna-XM_002172026.2;Dbxref=GeneID:7048870,Genbank:XP_002172062.2;Name=XP_002172062.2;gbkey=CDS;locus_tag=SJAG_00796;orig_transcript_id=gnl|WGS:AATM|mrna_SJAG_00796T0;product=adherin;protein_id=XP_002172062.2;extra_copy_number=0
Chr1	Liftoff	CDS	3303101	3303812	.	+	.	ID=cds-XP_002172062.2;Parent=rna-XM_002172026.2;Dbxref=GeneID:7048870,Genbank:XP_002172062.2;Name=XP_002172062.2;gbkey=CDS;locus_tag=SJAG_00796;orig_transcript_id=gnl|WGS:AATM|mrna_SJAG_00796T0;product=adherin;protein_id=XP_002172062.2;extra_copy_number=0
Chr1	Liftoff	CDS	3303864	3304205	.	+	.	ID=cds-XP_002172062.2;Parent=rna-XM_002172026.2;Dbxref=GeneID:7048870,Genbank:XP_002172062.2;Name=XP_002172062.2;gbkey=CDS;locus_tag=SJAG_00796;orig_transcript_id=gnl|WGS:AATM|mrna_SJAG_00796T0;product=adherin;protein_id=XP_002172062.2;extra_copy_number=0
Chr1	Liftoff	CDS	3304247	3304510	.	+	.	ID=cds-XP_002172062.2;Parent=rna-XM_002172026.2;Dbxref=GeneID:7048870,Genbank:XP_002172062.2;Name=XP_002172062.2;gbkey=CDS;locus_tag=SJAG_00796;orig_transcript_id=gnl|WGS:AATM|mrna_SJAG_00796T0;product=adherin;protein_id=XP_002172062.2;extra_copy_number=0
Chr1	Liftoff	CDS	3304549	3305019	.	+	.	ID=cds-XP_002172062.2;Parent=rna-XM_002172026.2;Dbxref=GeneID:7048870,Genbank:XP_002172062.2;Name=XP_002172062.2;gbkey=CDS;locus_tag=SJAG_00796;orig_transcript_id=gnl|WGS:AATM|mrna_SJAG_00796T0;product=adherin;protein_id=XP_002172062.2;extra_copy_number=0
Chr1	Liftoff	CDS	3305060	3305674	.	+	.	ID=cds-XP_002172062.2;Parent=rna-XM_002172026.2;Dbxref=GeneID:7048870,Genbank:XP_002172062.2;Name=XP_002172062.2;gbkey=CDS;locus_tag=SJAG_00796;orig_transcript_id=gnl|WGS:AATM|mrna_SJAG_00796T0;product=adherin;protein_id=XP_002172062.2;extra_copy_number=0
Chr1	Liftoff	CDS	3305720	3306867	.	+	.	ID=cds-XP_002172062.2;Parent=rna-XM_002172026.2;Dbxref=GeneID:7048870,Genbank:XP_002172062.2;Name=XP_002172062.2;gbkey=CDS;locus_tag=SJAG_00796;orig_transcript_id=gnl|WGS:AATM|mrna_SJAG_00796T0;product=adherin;protein_id=XP_002172062.2;extra_copy_number=0
Chr1	Liftoff	CDS	3306910	3307045	.	+	.	ID=cds-XP_002172062.2;Parent=rna-XM_002172026.2;Dbxref=GeneID:7048870,Genbank:XP_002172062.2;Name=XP_002172062.2;gbkey=CDS;locus_tag=SJAG_00796;orig_transcript_id=gnl|WGS:AATM|mrna_SJAG_00796T0;product=adherin;protein_id=XP_002172062.2;extra_copy_number=0
Chr1	Liftoff	CDS	3307084	3307764	.	+	.	ID=cds-XP_002172062.2;Parent=rna-XM_002172026.2;Dbxref=GeneID:7048870,Genbank:XP_002172062.2;Name=XP_002172062.2;gbkey=CDS;locus_tag=SJAG_00796;orig_transcript_id=gnl|WGS:AATM|mrna_SJAG_00796T0;product=adherin;protein_id=XP_002172062.2;extra_copy_number=0
Chr1	Liftoff	CDS	3307810	3307977	.	+	.	ID=cds-XP_002172062.2;Parent=rna-XM_002172026.2;Dbxref=GeneID:7048870,Genbank:XP_002172062.2;Name=XP_002172062.2;gbkey=CDS;locus_tag=SJAG_00796;orig_transcript_id=gnl|WGS:AATM|mrna_SJAG_00796T0;product=adherin;protein_id=XP_002172062.2;extra_copy_number=0
Chr1	Liftoff	gene	3308164	3308829	.	-	.	ID=gene-SJAG_00795;Dbxref=GeneID:7048869;Name=SJAG_00795;end_range=2659727,.;gbkey=Gene;gene_biotype=protein_coding;locus_tag=SJAG_00795;partial=true;start_range=.,2659062;coverage=1.0;sequence_ID=1.0;valid_ORFs=1;extra_copy_number=0;copy_num_ID=gene-SJAG_00795_0
Chr1	Liftoff	mRNA	3308164	3308829	.	-	.	ID=rna-XM_002172025.1;Parent=gene-SJAG_00795;Dbxref=GeneID:7048869,Genbank:XM_002172025.1;Name=XM_002172025.1;end_range=2659727,.;gbkey=mRNA;locus_tag=SJAG_00795;orig_protein_id=gnl|WGS:AATM|SJAG_00795|gb|EEB05768;orig_transcript_id=gnl|WGS:AATM|mrna_SJAG_00795T0;partial=true;product=ubiquitin carboxy terminal hydrolase Uch1;start_range=.,2659062;transcript_id=XM_002172025.1;matches_ref_protein=True;valid_ORF=True;extra_copy_number=0
Chr1	Liftoff	exon	3308164	3308829	.	-	.	ID=exon-XM_002172025.1-1;Parent=rna-XM_002172025.1;Dbxref=GeneID:7048869,Genbank:XM_002172025.1;end_range=2659727,.;gbkey=mRNA;locus_tag=SJAG_00795;orig_protein_id=gnl|WGS:AATM|SJAG_00795|gb|EEB05768;orig_transcript_id=gnl|WGS:AATM|mrna_SJAG_00795T0;partial=true;product=ubiquitin carboxy terminal hydrolase Uch1;start_range=.,2659062;transcript_id=XM_002172025.1;extra_copy_number=0
Chr1	Liftoff	CDS	3308164	3308829	.	-	.	ID=cds-XP_002172061.1;Parent=rna-XM_002172025.1;Dbxref=GeneID:7048869,Genbank:XP_002172061.1;Name=XP_002172061.1;gbkey=CDS;locus_tag=SJAG_00795;orig_transcript_id=gnl|WGS:AATM|mrna_SJAG_00795T0;product=ubiquitin carboxy terminal hydrolase Uch1;protein_id=XP_002172061.1;extra_copy_number=0
Chr1	Liftoff	gene	3309201	3310523	.	-	.	ID=gene-SJAG_00794;Dbxref=GeneID:7048868;Name=SJAG_00794;end_range=2661423,.;gbkey=Gene;gene_biotype=protein_coding;locus_tag=SJAG_00794;partial=true;start_range=.,2660099;coverage=0.998;sequence_ID=0.998;valid_ORFs=0;extra_copy_number=0;copy_num_ID=gene-SJAG_00794_0
Chr1	Liftoff	mRNA	3309201	3310523	.	-	.	ID=rna-XM_002172024.2;Parent=gene-SJAG_00794;Dbxref=GeneID:7048868,Genbank:XM_002172024.2;Name=XM_002172024.2;end_range=2661423,.;gbkey=mRNA;locus_tag=SJAG_00794;orig_protein_id=gnl|WGS:AATM|SJAG_00794|gb|EEB05767;orig_transcript_id=gnl|WGS:AATM|mrna_SJAG_00794T0;partial=true;product=spindle pole body protein Nuf2;start_range=.,2660099;transcript_id=XM_002172024.2;matches_ref_protein=False;valid_ORF=False;missing_stop_codon=True;extra_copy_number=0
Chr1	Liftoff	exon	3309201	3310052	.	-	.	ID=exon-XM_002172024.2-2;Parent=rna-XM_002172024.2;Dbxref=GeneID:7048868,Genbank:XM_002172024.2;gbkey=mRNA;locus_tag=SJAG_00794;orig_protein_id=gnl|WGS:AATM|SJAG_00794|gb|EEB05767;orig_transcript_id=gnl|WGS:AATM|mrna_SJAG_00794T0;partial=true;product=spindle pole body protein Nuf2;start_range=.,2660099;transcript_id=XM_002172024.2;extra_copy_number=0
Chr1	Liftoff	exon	3310088	3310523	.	-	.	ID=exon-XM_002172024.2-1;Parent=rna-XM_002172024.2;Dbxref=GeneID:7048868,Genbank:XM_002172024.2;end_range=2661423,.;gbkey=mRNA;locus_tag=SJAG_00794;orig_protein_id=gnl|WGS:AATM|SJAG_00794|gb|EEB05767;orig_transcript_id=gnl|WGS:AATM|mrna_SJAG_00794T0;partial=true;product=spindle pole body protein Nuf2;transcript_id=XM_002172024.2;extra_copy_number=0
Chr1	Liftoff	CDS	3309201	3310052	.	-	.	ID=cds-XP_002172060.2;Parent=rna-XM_002172024.2;Dbxref=GeneID:7048868,Genbank:XP_002172060.2;Name=XP_002172060.2;gbkey=CDS;locus_tag=SJAG_00794;orig_transcript_id=gnl|WGS:AATM|mrna_SJAG_00794T0;product=spindle pole body protein Nuf2;protein_id=XP_002172060.2;extra_copy_number=0
Chr1	Liftoff	CDS	3310088	3310523	.	-	.	ID=cds-XP_002172060.2;Parent=rna-XM_002172024.2;Dbxref=GeneID:7048868,Genbank:XP_002172060.2;Name=XP_002172060.2;gbkey=CDS;locus_tag=SJAG_00794;orig_transcript_id=gnl|WGS:AATM|mrna_SJAG_00794T0;product=spindle pole body protein Nuf2;protein_id=XP_002172060.2;extra_copy_number=0
Chr1	Liftoff	gene	3311861	3314730	.	+	.	ID=gene-SJAG_00792;Dbxref=GeneID:7048867;Name=SJAG_00792;gbkey=Gene;gene_biotype=protein_coding;locus_tag=SJAG_00792;coverage=1.0;sequence_ID=1.0;valid_ORFs=1;extra_copy_number=0;copy_num_ID=gene-SJAG_00792_0
Chr1	Liftoff	mRNA	3311861	3314730	.	+	.	ID=rna-XM_002172023.2;Parent=gene-SJAG_00792;Dbxref=GeneID:7048867,Genbank:XM_002172023.2;Name=XM_002172023.2;gbkey=mRNA;locus_tag=SJAG_00792;orig_protein_id=gnl|WGS:AATM|SJAG_00792|gb|EEB05766;orig_transcript_id=gnl|WGS:AATM|mrna_SJAG_00792T0;product=iron-sensing transcription factor Fep1;transcript_id=XM_002172023.2;matches_ref_protein=True;valid_ORF=True;extra_copy_number=0
Chr1	Liftoff	exon	3311861	3314730	.	+	.	ID=exon-XM_002172023.2-1;Parent=rna-XM_002172023.2;Dbxref=GeneID:7048867,Genbank:XM_002172023.2;gbkey=mRNA;locus_tag=SJAG_00792;orig_protein_id=gnl|WGS:AATM|SJAG_00792|gb|EEB05766;orig_transcript_id=gnl|WGS:AATM|mrna_SJAG_00792T0;product=iron-sensing transcription factor Fep1;transcript_id=XM_002172023.2;extra_copy_number=0
Chr1	Liftoff	CDS	3312590	3314149	.	+	.	ID=cds-XP_002172059.1;Parent=rna-XM_002172023.2;Dbxref=GeneID:7048867,Genbank:XP_002172059.1;Name=XP_002172059.1;gbkey=CDS;locus_tag=SJAG_00792;orig_transcript_id=gnl|WGS:AATM|mrna_SJAG_00792T0;product=iron-sensing transcription factor Fep1;protein_id=XP_002172059.1;extra_copy_number=0
Chr1	Liftoff	gene	3314108	3316157	.	-	.	ID=gene-SJAG_00791;Dbxref=GeneID:7048866;Name=SJAG_00791;gbkey=Gene;gene_biotype=protein_coding;locus_tag=SJAG_00791;coverage=1.0;sequence_ID=1.0;valid_ORFs=1;extra_copy_number=0;copy_num_ID=gene-SJAG_00791_0
Chr1	Liftoff	mRNA	3314108	3316157	.	-	.	ID=rna-XM_002172022.2;Parent=gene-SJAG_00791;Dbxref=GeneID:7048866,Genbank:XM_002172022.2;Name=XM_002172022.2;gbkey=mRNA;locus_tag=SJAG_00791;orig_protein_id=gnl|WGS:AATM|SJAG_00791|gb|EEB05765;orig_transcript_id=gnl|WGS:AATM|mrna_SJAG_00791T0;product=hypothetical protein;transcript_id=XM_002172022.2;matches_ref_protein=True;valid_ORF=True;extra_copy_number=0
Chr1	Liftoff	exon	3314108	3315492	.	-	.	ID=exon-XM_002172022.2-4;Parent=rna-XM_002172022.2;Dbxref=GeneID:7048866,Genbank:XM_002172022.2;gbkey=mRNA;locus_tag=SJAG_00791;orig_protein_id=gnl|WGS:AATM|SJAG_00791|gb|EEB05765;orig_transcript_id=gnl|WGS:AATM|mrna_SJAG_00791T0;product=hypothetical protein;transcript_id=XM_002172022.2;extra_copy_number=0
Chr1	Liftoff	exon	3315566	3315819	.	-	.	ID=exon-XM_002172022.2-3;Parent=rna-XM_002172022.2;Dbxref=GeneID:7048866,Genbank:XM_002172022.2;gbkey=mRNA;locus_tag=SJAG_00791;orig_protein_id=gnl|WGS:AATM|SJAG_00791|gb|EEB05765;orig_transcript_id=gnl|WGS:AATM|mrna_SJAG_00791T0;product=hypothetical protein;transcript_id=XM_002172022.2;extra_copy_number=0
Chr1	Liftoff	exon	3315903	3315953	.	-	.	ID=exon-XM_002172022.2-2;Parent=rna-XM_002172022.2;Dbxref=GeneID:7048866,Genbank:XM_002172022.2;gbkey=mRNA;locus_tag=SJAG_00791;orig_protein_id=gnl|WGS:AATM|SJAG_00791|gb|EEB05765;orig_transcript_id=gnl|WGS:AATM|mrna_SJAG_00791T0;product=hypothetical protein;transcript_id=XM_002172022.2;extra_copy_number=0
Chr1	Liftoff	exon	3315997	3316157	.	-	.	ID=exon-XM_002172022.2-1;Parent=rna-XM_002172022.2;Dbxref=GeneID:7048866,Genbank:XM_002172022.2;gbkey=mRNA;locus_tag=SJAG_00791;orig_protein_id=gnl|WGS:AATM|SJAG_00791|gb|EEB05765;orig_transcript_id=gnl|WGS:AATM|mrna_SJAG_00791T0;product=hypothetical protein;transcript_id=XM_002172022.2;extra_copy_number=0
Chr1	Liftoff	CDS	3314922	3315492	.	-	.	ID=cds-XP_002172058.2;Parent=rna-XM_002172022.2;Dbxref=GeneID:7048866,Genbank:XP_002172058.2;Name=XP_002172058.2;gbkey=CDS;locus_tag=SJAG_00791;orig_transcript_id=gnl|WGS:AATM|mrna_SJAG_00791T0;product=hypothetical protein;protein_id=XP_002172058.2;extra_copy_number=0
Chr1	Liftoff	CDS	3315566	3315819	.	-	.	ID=cds-XP_002172058.2;Parent=rna-XM_002172022.2;Dbxref=GeneID:7048866,Genbank:XP_002172058.2;Name=XP_002172058.2;gbkey=CDS;locus_tag=SJAG_00791;orig_transcript_id=gnl|WGS:AATM|mrna_SJAG_00791T0;product=hypothetical protein;protein_id=XP_002172058.2;extra_copy_number=0
Chr1	Liftoff	CDS	3315903	3315953	.	-	.	ID=cds-XP_002172058.2;Parent=rna-XM_002172022.2;Dbxref=GeneID:7048866,Genbank:XP_002172058.2;Name=XP_002172058.2;gbkey=CDS;locus_tag=SJAG_00791;orig_transcript_id=gnl|WGS:AATM|mrna_SJAG_00791T0;product=hypothetical protein;protein_id=XP_002172058.2;extra_copy_number=0
Chr1	Liftoff	CDS	3315997	3316107	.	-	.	ID=cds-XP_002172058.2;Parent=rna-XM_002172022.2;Dbxref=GeneID:7048866,Genbank:XP_002172058.2;Name=XP_002172058.2;gbkey=CDS;locus_tag=SJAG_00791;orig_transcript_id=gnl|WGS:AATM|mrna_SJAG_00791T0;product=hypothetical protein;protein_id=XP_002172058.2;extra_copy_number=0
Chr1	Liftoff	gene	3316213	3318615	.	-	.	ID=gene-SJAG_00790;Dbxref=GeneID:7048865;Name=SJAG_00790;gbkey=Gene;gene_biotype=protein_coding;locus_tag=SJAG_00790;coverage=1.0;sequence_ID=1.0;valid_ORFs=1;extra_copy_number=0;copy_num_ID=gene-SJAG_00790_0
Chr1	Liftoff	mRNA	3316213	3318615	.	-	.	ID=rna-XM_002172021.2;Parent=gene-SJAG_00790;Dbxref=GeneID:7048865,Genbank:XM_002172021.2;Name=XM_002172021.2;gbkey=mRNA;locus_tag=SJAG_00790;orig_protein_id=gnl|WGS:AATM|SJAG_00790|gb|EEB05764;orig_transcript_id=gnl|WGS:AATM|mrna_SJAG_00790T0;product=heat shock protein BiP;transcript_id=XM_002172021.2;matches_ref_protein=True;valid_ORF=True;extra_copy_number=0
Chr1	Liftoff	exon	3316213	3318615	.	-	.	ID=exon-XM_002172021.2-1;Parent=rna-XM_002172021.2;Dbxref=GeneID:7048865,Genbank:XM_002172021.2;gbkey=mRNA;locus_tag=SJAG_00790;orig_protein_id=gnl|WGS:AATM|SJAG_00790|gb|EEB05764;orig_transcript_id=gnl|WGS:AATM|mrna_SJAG_00790T0;product=heat shock protein BiP;transcript_id=XM_002172021.2;extra_copy_number=0
Chr1	Liftoff	CDS	3316457	3318442	.	-	.	ID=cds-XP_002172057.1;Parent=rna-XM_002172021.2;Dbxref=GeneID:7048865,Genbank:XP_002172057.1;Name=XP_002172057.1;gbkey=CDS;locus_tag=SJAG_00790;orig_transcript_id=gnl|WGS:AATM|mrna_SJAG_00790T0;product=heat shock protein BiP;protein_id=XP_002172057.1;extra_copy_number=0
Chr1	Liftoff	gene	3319688	3320326	.	+	.	ID=gene-SJAG_00789;Dbxref=GeneID:7048864;Name=SJAG_00789;gbkey=Gene;gene_biotype=protein_coding;locus_tag=SJAG_00789;coverage=1.0;sequence_ID=0.998;valid_ORFs=1;extra_copy_number=0;copy_num_ID=gene-SJAG_00789_0
Chr1	Liftoff	mRNA	3319688	3320326	.	+	.	ID=rna-XM_002172020.2;Parent=gene-SJAG_00789;Dbxref=GeneID:7048864,Genbank:XM_002172020.2;Name=XM_002172020.2;gbkey=mRNA;locus_tag=SJAG_00789;orig_protein_id=gnl|WGS:AATM|SJAG_00789|gb|EEB05763;orig_transcript_id=gnl|WGS:AATM|mrna_SJAG_00789T0;product=hypothetical protein;transcript_id=XM_002172020.2;matches_ref_protein=True;valid_ORF=True;extra_copy_number=0
Chr1	Liftoff	exon	3319688	3320326	.	+	.	ID=exon-XM_002172020.2-1;Parent=rna-XM_002172020.2;Dbxref=GeneID:7048864,Genbank:XM_002172020.2;gbkey=mRNA;locus_tag=SJAG_00789;orig_protein_id=gnl|WGS:AATM|SJAG_00789|gb|EEB05763;orig_transcript_id=gnl|WGS:AATM|mrna_SJAG_00789T0;product=hypothetical protein;transcript_id=XM_002172020.2;extra_copy_number=0
Chr1	Liftoff	CDS	3319939	3320157	.	+	.	ID=cds-XP_002172056.1;Parent=rna-XM_002172020.2;Dbxref=GeneID:7048864,Genbank:XP_002172056.1;Name=XP_002172056.1;gbkey=CDS;locus_tag=SJAG_00789;orig_transcript_id=gnl|WGS:AATM|mrna_SJAG_00789T0;product=hypothetical protein;protein_id=XP_002172056.1;extra_copy_number=0
Chr1	Liftoff	gene	3320516	3321161	.	-	.	ID=gene-SJAG_00788;Dbxref=GeneID:7048863;Name=SJAG_00788;gbkey=Gene;gene_biotype=protein_coding;locus_tag=SJAG_00788;coverage=1.0;sequence_ID=1.0;valid_ORFs=1;extra_copy_number=0;copy_num_ID=gene-SJAG_00788_0
Chr1	Liftoff	mRNA	3320516	3321161	.	-	.	ID=rna-XM_002172019.2;Parent=gene-SJAG_00788;Dbxref=GeneID:7048863,Genbank:XM_002172019.2;Name=XM_002172019.2;gbkey=mRNA;locus_tag=SJAG_00788;orig_protein_id=gnl|WGS:AATM|SJAG_00788|gb|EEB05762;orig_transcript_id=gnl|WGS:AATM|mrna_SJAG_00788T0;product=hypothetical protein;transcript_id=XM_002172019.2;matches_ref_protein=True;valid_ORF=True;extra_copy_number=0
Chr1	Liftoff	exon	3320516	3321161	.	-	.	ID=exon-XM_002172019.2-1;Parent=rna-XM_002172019.2;Dbxref=GeneID:7048863,Genbank:XM_002172019.2;gbkey=mRNA;locus_tag=SJAG_00788;orig_protein_id=gnl|WGS:AATM|SJAG_00788|gb|EEB05762;orig_transcript_id=gnl|WGS:AATM|mrna_SJAG_00788T0;product=hypothetical protein;transcript_id=XM_002172019.2;extra_copy_number=0
Chr1	Liftoff	CDS	3320618	3321022	.	-	.	ID=cds-XP_002172055.1;Parent=rna-XM_002172019.2;Dbxref=GeneID:7048863,Genbank:XP_002172055.1;Name=XP_002172055.1;gbkey=CDS;locus_tag=SJAG_00788;orig_transcript_id=gnl|WGS:AATM|mrna_SJAG_00788T0;product=hypothetical protein;protein_id=XP_002172055.1;extra_copy_number=0
Chr1	Liftoff	gene	3321463	3322786	.	+	.	ID=gene-SJAG_00787;Dbxref=GeneID:7048862;Name=SJAG_00787;gbkey=Gene;gene_biotype=protein_coding;locus_tag=SJAG_00787;coverage=1.0;sequence_ID=1.0;valid_ORFs=1;extra_copy_number=0;copy_num_ID=gene-SJAG_00787_0
Chr1	Liftoff	mRNA	3321463	3322786	.	+	.	ID=rna-XM_002172018.2;Parent=gene-SJAG_00787;Dbxref=GeneID:7048862,Genbank:XM_002172018.2;Name=XM_002172018.2;gbkey=mRNA;locus_tag=SJAG_00787;orig_protein_id=gnl|WGS:AATM|SJAG_00787|gb|EEB05761;orig_transcript_id=gnl|WGS:AATM|mrna_SJAG_00787T0;product=hypothetical protein;transcript_id=XM_002172018.2;matches_ref_protein=True;valid_ORF=True;extra_copy_number=0
Chr1	Liftoff	exon	3321463	3322786	.	+	.	ID=exon-XM_002172018.2-1;Parent=rna-XM_002172018.2;Dbxref=GeneID:7048862,Genbank:XM_002172018.2;gbkey=mRNA;locus_tag=SJAG_00787;orig_protein_id=gnl|WGS:AATM|SJAG_00787|gb|EEB05761;orig_transcript_id=gnl|WGS:AATM|mrna_SJAG_00787T0;product=hypothetical protein;transcript_id=XM_002172018.2;extra_copy_number=0
Chr1	Liftoff	CDS	3321709	3322035	.	+	.	ID=cds-XP_002172054.1;Parent=rna-XM_002172018.2;Dbxref=GeneID:7048862,Genbank:XP_002172054.1;Name=XP_002172054.1;gbkey=CDS;locus_tag=SJAG_00787;orig_transcript_id=gnl|WGS:AATM|mrna_SJAG_00787T0;product=hypothetical protein;protein_id=XP_002172054.1;extra_copy_number=0
Chr1	Liftoff	gene	3322428	3325111	.	-	.	ID=gene-SJAG_00786;Dbxref=GeneID:7048861;Name=SJAG_00786;gbkey=Gene;gene_biotype=protein_coding;locus_tag=SJAG_00786;coverage=1.0;sequence_ID=1.0;valid_ORFs=1;extra_copy_number=0;copy_num_ID=gene-SJAG_00786_0
Chr1	Liftoff	mRNA	3322428	3325111	.	-	.	ID=rna-XM_002172017.2;Parent=gene-SJAG_00786;Dbxref=GeneID:7048861,Genbank:XM_002172017.2;Name=XM_002172017.2;gbkey=mRNA;locus_tag=SJAG_00786;orig_protein_id=gnl|WGS:AATM|SJAG_00786|gb|EEB05760;orig_transcript_id=gnl|WGS:AATM|mrna_SJAG_00786T0;product=ATP-dependent RNA helicase Sum3;transcript_id=XM_002172017.2;matches_ref_protein=True;valid_ORF=True;extra_copy_number=0
Chr1	Liftoff	exon	3322428	3325111	.	-	.	ID=exon-XM_002172017.2-1;Parent=rna-XM_002172017.2;Dbxref=GeneID:7048861,Genbank:XM_002172017.2;gbkey=mRNA;locus_tag=SJAG_00786;orig_protein_id=gnl|WGS:AATM|SJAG_00786|gb|EEB05760;orig_transcript_id=gnl|WGS:AATM|mrna_SJAG_00786T0;product=ATP-dependent RNA helicase Sum3;transcript_id=XM_002172017.2;extra_copy_number=0
Chr1	Liftoff	CDS	3323198	3325078	.	-	.	ID=cds-XP_002172053.1;Parent=rna-XM_002172017.2;Dbxref=GeneID:7048861,Genbank:XP_002172053.1;Name=XP_002172053.1;gbkey=CDS;locus_tag=SJAG_00786;orig_transcript_id=gnl|WGS:AATM|mrna_SJAG_00786T0;product=ATP-dependent RNA helicase Sum3;protein_id=XP_002172053.1;extra_copy_number=0
Chr1	Liftoff	gene	3325645	3326793	.	+	.	ID=gene-SJAG_00785;Dbxref=GeneID:7048860;Name=SJAG_00785;gbkey=Gene;gene_biotype=protein_coding;locus_tag=SJAG_00785;coverage=1.0;sequence_ID=1.0;valid_ORFs=1;extra_copy_number=0;copy_num_ID=gene-SJAG_00785_0
Chr1	Liftoff	mRNA	3325645	3326793	.	+	.	ID=rna-XM_002172016.2;Parent=gene-SJAG_00785;Dbxref=GeneID:7048860,Genbank:XM_002172016.2;Name=XM_002172016.2;gbkey=mRNA;locus_tag=SJAG_00785;orig_protein_id=gnl|WGS:AATM|SJAG_00785|gb|EEB05759;orig_transcript_id=gnl|WGS:AATM|mrna_SJAG_00785T0;product=Sed5 Vesicle protein Svp26;transcript_id=XM_002172016.2;matches_ref_protein=True;valid_ORF=True;extra_copy_number=0
Chr1	Liftoff	exon	3325645	3326793	.	+	.	ID=exon-XM_002172016.2-1;Parent=rna-XM_002172016.2;Dbxref=GeneID:7048860,Genbank:XM_002172016.2;gbkey=mRNA;locus_tag=SJAG_00785;orig_protein_id=gnl|WGS:AATM|SJAG_00785|gb|EEB05759;orig_transcript_id=gnl|WGS:AATM|mrna_SJAG_00785T0;product=Sed5 Vesicle protein Svp26;transcript_id=XM_002172016.2;extra_copy_number=0
Chr1	Liftoff	CDS	3325943	3326632	.	+	.	ID=cds-XP_002172052.1;Parent=rna-XM_002172016.2;Dbxref=GeneID:7048860,Genbank:XP_002172052.1;Name=XP_002172052.1;gbkey=CDS;locus_tag=SJAG_00785;orig_transcript_id=gnl|WGS:AATM|mrna_SJAG_00785T0;product=Sed5 Vesicle protein Svp26;protein_id=XP_002172052.1;extra_copy_number=0
Chr1	Liftoff	gene	3326683	3328836	.	-	.	ID=gene-SJAG_00784;Dbxref=GeneID:7048859;Name=SJAG_00784;gbkey=Gene;gene_biotype=protein_coding;locus_tag=SJAG_00784;coverage=1.0;sequence_ID=1.0;valid_ORFs=1;extra_copy_number=0;copy_num_ID=gene-SJAG_00784_0
Chr1	Liftoff	mRNA	3326683	3328836	.	-	.	ID=rna-XM_002172015.2;Parent=gene-SJAG_00784;Dbxref=GeneID:7048859,Genbank:XM_002172015.2;Name=XM_002172015.2;gbkey=mRNA;locus_tag=SJAG_00784;orig_protein_id=gnl|WGS:AATM|SJAG_00784|gb|EEB05758;orig_transcript_id=gnl|WGS:AATM|mrna_SJAG_00784T0;product=aspartic protease Yps1;transcript_id=XM_002172015.2;matches_ref_protein=True;valid_ORF=True;extra_copy_number=0
Chr1	Liftoff	exon	3326683	3328836	.	-	.	ID=exon-XM_002172015.2-1;Parent=rna-XM_002172015.2;Dbxref=GeneID:7048859,Genbank:XM_002172015.2;gbkey=mRNA;locus_tag=SJAG_00784;orig_protein_id=gnl|WGS:AATM|SJAG_00784|gb|EEB05758;orig_transcript_id=gnl|WGS:AATM|mrna_SJAG_00784T0;product=aspartic protease Yps1;transcript_id=XM_002172015.2;extra_copy_number=0
Chr1	Liftoff	CDS	3326823	3328448	.	-	.	ID=cds-XP_002172051.1;Parent=rna-XM_002172015.2;Dbxref=GeneID:7048859,Genbank:XP_002172051.1;Name=XP_002172051.1;gbkey=CDS;locus_tag=SJAG_00784;orig_transcript_id=gnl|WGS:AATM|mrna_SJAG_00784T0;product=aspartic protease Yps1;protein_id=XP_002172051.1;extra_copy_number=0
Chr1	Liftoff	gene	3328276	3332238	.	+	.	ID=gene-SJAG_00783;Dbxref=GeneID:7048858;Name=SJAG_00783;gbkey=Gene;gene_biotype=protein_coding;locus_tag=SJAG_00783;coverage=1.0;sequence_ID=1.0;valid_ORFs=1;extra_copy_number=0;copy_num_ID=gene-SJAG_00783_0
Chr1	Liftoff	mRNA	3328276	3332238	.	+	.	ID=rna-XM_002172014.2;Parent=gene-SJAG_00783;Dbxref=GeneID:7048858,Genbank:XM_002172014.2;Name=XM_002172014.2;gbkey=mRNA;locus_tag=SJAG_00783;orig_protein_id=gnl|WGS:AATM|SJAG_00783|gb|EEB05757;orig_transcript_id=gnl|WGS:AATM|mrna_SJAG_00783T0;product=NuA4 histone acetyltransferase complex subunit Vid21;transcript_id=XM_002172014.2;matches_ref_protein=True;valid_ORF=True;extra_copy_number=0
Chr1	Liftoff	exon	3328276	3328481	.	+	.	ID=exon-XM_002172014.2-1;Parent=rna-XM_002172014.2;Dbxref=GeneID:7048858,Genbank:XM_002172014.2;gbkey=mRNA;locus_tag=SJAG_00783;orig_protein_id=gnl|WGS:AATM|SJAG_00783|gb|EEB05757;orig_transcript_id=gnl|WGS:AATM|mrna_SJAG_00783T0;product=NuA4 histone acetyltransferase complex subunit Vid21;transcript_id=XM_002172014.2;extra_copy_number=0
Chr1	Liftoff	exon	3328532	3328992	.	+	.	ID=exon-XM_002172014.2-2;Parent=rna-XM_002172014.2;Dbxref=GeneID:7048858,Genbank:XM_002172014.2;gbkey=mRNA;locus_tag=SJAG_00783;orig_protein_id=gnl|WGS:AATM|SJAG_00783|gb|EEB05757;orig_transcript_id=gnl|WGS:AATM|mrna_SJAG_00783T0;product=NuA4 histone acetyltransferase complex subunit Vid21;transcript_id=XM_002172014.2;extra_copy_number=0
Chr1	Liftoff	exon	3329034	3332238	.	+	.	ID=exon-XM_002172014.2-3;Parent=rna-XM_002172014.2;Dbxref=GeneID:7048858,Genbank:XM_002172014.2;gbkey=mRNA;locus_tag=SJAG_00783;orig_protein_id=gnl|WGS:AATM|SJAG_00783|gb|EEB05757;orig_transcript_id=gnl|WGS:AATM|mrna_SJAG_00783T0;product=NuA4 histone acetyltransferase complex subunit Vid21;transcript_id=XM_002172014.2;extra_copy_number=0
Chr1	Liftoff	CDS	3328984	3328992	.	+	.	ID=cds-XP_002172050.1;Parent=rna-XM_002172014.2;Dbxref=GeneID:7048858,Genbank:XP_002172050.1;Name=XP_002172050.1;gbkey=CDS;locus_tag=SJAG_00783;orig_transcript_id=gnl|WGS:AATM|mrna_SJAG_00783T0;product=NuA4 histone acetyltransferase complex subunit Vid21;protein_id=XP_002172050.1;extra_copy_number=0
Chr1	Liftoff	CDS	3329034	3331952	.	+	.	ID=cds-XP_002172050.1;Parent=rna-XM_002172014.2;Dbxref=GeneID:7048858,Genbank:XP_002172050.1;Name=XP_002172050.1;gbkey=CDS;locus_tag=SJAG_00783;orig_transcript_id=gnl|WGS:AATM|mrna_SJAG_00783T0;product=NuA4 histone acetyltransferase complex subunit Vid21;protein_id=XP_002172050.1;extra_copy_number=0
Chr1	Liftoff	gene	3330895	3333121	.	-	.	ID=gene-SJAG_00782;Dbxref=GeneID:7048857;Name=SJAG_00782;gbkey=Gene;gene_biotype=protein_coding;locus_tag=SJAG_00782;coverage=1.0;sequence_ID=1.0;valid_ORFs=1;extra_copy_number=0;copy_num_ID=gene-SJAG_00782_0
Chr1	Liftoff	mRNA	3330895	3333121	.	-	.	ID=rna-XM_002172013.2;Parent=gene-SJAG_00782;Dbxref=GeneID:7048857,Genbank:XM_002172013.2;Name=XM_002172013.2;gbkey=mRNA;locus_tag=SJAG_00782;orig_protein_id=gnl|WGS:AATM|SJAG_00782|gb|EEB05756;orig_transcript_id=gnl|WGS:AATM|mrna_SJAG_00782T0;product=ribosomal protein subunit S37;transcript_id=XM_002172013.2;matches_ref_protein=True;valid_ORF=True;extra_copy_number=0
Chr1	Liftoff	exon	3330895	3332454	.	-	.	ID=exon-XM_002172013.2-2;Parent=rna-XM_002172013.2;Dbxref=GeneID:7048857,Genbank:XM_002172013.2;gbkey=mRNA;locus_tag=SJAG_00782;orig_protein_id=gnl|WGS:AATM|SJAG_00782|gb|EEB05756;orig_transcript_id=gnl|WGS:AATM|mrna_SJAG_00782T0;product=ribosomal protein subunit S37;transcript_id=XM_002172013.2;extra_copy_number=0
Chr1	Liftoff	exon	3332523	3333121	.	-	.	ID=exon-XM_002172013.2-1;Parent=rna-XM_002172013.2;Dbxref=GeneID:7048857,Genbank:XM_002172013.2;gbkey=mRNA;locus_tag=SJAG_00782;orig_protein_id=gnl|WGS:AATM|SJAG_00782|gb|EEB05756;orig_transcript_id=gnl|WGS:AATM|mrna_SJAG_00782T0;product=ribosomal protein subunit S37;transcript_id=XM_002172013.2;extra_copy_number=0
Chr1	Liftoff	CDS	3332286	3332454	.	-	.	ID=cds-XP_002172049.2;Parent=rna-XM_002172013.2;Dbxref=GeneID:7048857,Genbank:XP_002172049.2;Name=XP_002172049.2;gbkey=CDS;locus_tag=SJAG_00782;orig_transcript_id=gnl|WGS:AATM|mrna_SJAG_00782T0;product=ribosomal protein subunit S37;protein_id=XP_002172049.2;extra_copy_number=0
Chr1	Liftoff	CDS	3332523	3332803	.	-	.	ID=cds-XP_002172049.2;Parent=rna-XM_002172013.2;Dbxref=GeneID:7048857,Genbank:XP_002172049.2;Name=XP_002172049.2;gbkey=CDS;locus_tag=SJAG_00782;orig_transcript_id=gnl|WGS:AATM|mrna_SJAG_00782T0;product=ribosomal protein subunit S37;protein_id=XP_002172049.2;extra_copy_number=0
Chr1	Liftoff	gene	3333575	3334216	.	+	.	ID=gene-SJAG_00781;Dbxref=GeneID:7048856;Name=SJAG_00781;end_range=2685115,.;gbkey=Gene;gene_biotype=protein_coding;locus_tag=SJAG_00781;partial=true;start_range=.,2684474;coverage=1.0;sequence_ID=1.0;valid_ORFs=1;extra_copy_number=0;copy_num_ID=gene-SJAG_00781_0
Chr1	Liftoff	mRNA	3333575	3334216	.	+	.	ID=rna-XM_002172012.1;Parent=gene-SJAG_00781;Dbxref=GeneID:7048856,Genbank:XM_002172012.1;Name=XM_002172012.1;end_range=2685115,.;gbkey=mRNA;locus_tag=SJAG_00781;orig_protein_id=gnl|WGS:AATM|SJAG_00781|gb|EEB05755;orig_transcript_id=gnl|WGS:AATM|mrna_SJAG_00781T0;partial=true;product=P-factor pheromone Map2;start_range=.,2684474;transcript_id=XM_002172012.1;matches_ref_protein=True;valid_ORF=True;extra_copy_number=0
Chr1	Liftoff	exon	3333575	3334216	.	+	.	ID=exon-XM_002172012.1-1;Parent=rna-XM_002172012.1;Dbxref=GeneID:7048856,Genbank:XM_002172012.1;end_range=2685115,.;gbkey=mRNA;locus_tag=SJAG_00781;orig_protein_id=gnl|WGS:AATM|SJAG_00781|gb|EEB05755;orig_transcript_id=gnl|WGS:AATM|mrna_SJAG_00781T0;partial=true;product=P-factor pheromone Map2;start_range=.,2684474;transcript_id=XM_002172012.1;extra_copy_number=0
Chr1	Liftoff	CDS	3333575	3334216	.	+	.	ID=cds-XP_002172048.1;Parent=rna-XM_002172012.1;Dbxref=GeneID:7048856,Genbank:XP_002172048.1;Name=XP_002172048.1;gbkey=CDS;locus_tag=SJAG_00781;orig_transcript_id=gnl|WGS:AATM|mrna_SJAG_00781T0;product=P-factor pheromone Map2;protein_id=XP_002172048.1;extra_copy_number=0
Chr1	Liftoff	gene	3335271	3336271	.	-	.	ID=gene-SJAG_00780;Dbxref=GeneID:7048855;Name=SJAG_00780;gbkey=Gene;gene_biotype=protein_coding;locus_tag=SJAG_00780;coverage=1.0;sequence_ID=1.0;valid_ORFs=1;extra_copy_number=0;copy_num_ID=gene-SJAG_00780_0
Chr1	Liftoff	mRNA	3335271	3336271	.	-	.	ID=rna-XM_002172011.2;Parent=gene-SJAG_00780;Dbxref=GeneID:7048855,Genbank:XM_002172011.2;Name=XM_002172011.2;gbkey=mRNA;locus_tag=SJAG_00780;orig_protein_id=gnl|WGS:AATM|SJAG_00780|gb|EEB05754;orig_transcript_id=gnl|WGS:AATM|mrna_SJAG_00780T0;product=hypothetical protein;transcript_id=XM_002172011.2;matches_ref_protein=True;valid_ORF=True;extra_copy_number=0
Chr1	Liftoff	exon	3335271	3336271	.	-	.	ID=exon-XM_002172011.2-1;Parent=rna-XM_002172011.2;Dbxref=GeneID:7048855,Genbank:XM_002172011.2;gbkey=mRNA;locus_tag=SJAG_00780;orig_protein_id=gnl|WGS:AATM|SJAG_00780|gb|EEB05754;orig_transcript_id=gnl|WGS:AATM|mrna_SJAG_00780T0;product=hypothetical protein;transcript_id=XM_002172011.2;extra_copy_number=0
Chr1	Liftoff	CDS	3335684	3336208	.	-	.	ID=cds-XP_002172047.2;Parent=rna-XM_002172011.2;Dbxref=GeneID:7048855,Genbank:XP_002172047.2;Name=XP_002172047.2;gbkey=CDS;locus_tag=SJAG_00780;orig_transcript_id=gnl|WGS:AATM|mrna_SJAG_00780T0;product=hypothetical protein;protein_id=XP_002172047.2;extra_copy_number=0
Chr1	Liftoff	gene	3338447	3339592	.	+	.	ID=gene-SJAG_00779;Dbxref=GeneID:7048854;Name=SJAG_00779;gbkey=Gene;gene_biotype=protein_coding;locus_tag=SJAG_00779;coverage=1.0;sequence_ID=1.0;valid_ORFs=1;extra_copy_number=0;copy_num_ID=gene-SJAG_00779_0
Chr1	Liftoff	mRNA	3338447	3339592	.	+	.	ID=rna-XM_002172010.2;Parent=gene-SJAG_00779;Dbxref=GeneID:7048854,Genbank:XM_002172010.2;Name=XM_002172010.2;gbkey=mRNA;locus_tag=SJAG_00779;orig_protein_id=gnl|WGS:AATM|SJAG_00779|gb|EEB05753;orig_transcript_id=gnl|WGS:AATM|mrna_SJAG_00779T0;product=uridylate kinase;transcript_id=XM_002172010.2;matches_ref_protein=True;valid_ORF=True;extra_copy_number=0
Chr1	Liftoff	exon	3338447	3338674	.	+	.	ID=exon-XM_002172010.2-1;Parent=rna-XM_002172010.2;Dbxref=GeneID:7048854,Genbank:XM_002172010.2;gbkey=mRNA;locus_tag=SJAG_00779;orig_protein_id=gnl|WGS:AATM|SJAG_00779|gb|EEB05753;orig_transcript_id=gnl|WGS:AATM|mrna_SJAG_00779T0;product=uridylate kinase;transcript_id=XM_002172010.2;extra_copy_number=0
Chr1	Liftoff	exon	3338914	3339592	.	+	.	ID=exon-XM_002172010.2-2;Parent=rna-XM_002172010.2;Dbxref=GeneID:7048854,Genbank:XM_002172010.2;gbkey=mRNA;locus_tag=SJAG_00779;orig_protein_id=gnl|WGS:AATM|SJAG_00779|gb|EEB05753;orig_transcript_id=gnl|WGS:AATM|mrna_SJAG_00779T0;product=uridylate kinase;transcript_id=XM_002172010.2;extra_copy_number=0
Chr1	Liftoff	CDS	3338673	3338674	.	+	.	ID=cds-XP_002172046.2;Parent=rna-XM_002172010.2;Dbxref=GeneID:7048854,Genbank:XP_002172046.2;Name=XP_002172046.2;gbkey=CDS;locus_tag=SJAG_00779;orig_transcript_id=gnl|WGS:AATM|mrna_SJAG_00779T0;product=uridylate kinase;protein_id=XP_002172046.2;extra_copy_number=0
Chr1	Liftoff	CDS	3338914	3339517	.	+	.	ID=cds-XP_002172046.2;Parent=rna-XM_002172010.2;Dbxref=GeneID:7048854,Genbank:XP_002172046.2;Name=XP_002172046.2;gbkey=CDS;locus_tag=SJAG_00779;orig_transcript_id=gnl|WGS:AATM|mrna_SJAG_00779T0;product=uridylate kinase;protein_id=XP_002172046.2;extra_copy_number=0
Chr1	Liftoff	gene	3340240	3341289	.	+	.	ID=gene-SJAG_00778;Dbxref=GeneID:7048853;Name=SJAG_00778;end_range=2692194,.;gbkey=Gene;gene_biotype=protein_coding;locus_tag=SJAG_00778;partial=true;start_range=.,2691145;coverage=1.0;sequence_ID=1.0;valid_ORFs=1;extra_copy_number=0;copy_num_ID=gene-SJAG_00778_0
Chr1	Liftoff	mRNA	3340240	3341289	.	+	.	ID=rna-XM_002172009.1;Parent=gene-SJAG_00778;Dbxref=GeneID:7048853,Genbank:XM_002172009.1;Name=XM_002172009.1;end_range=2692194,.;gbkey=mRNA;locus_tag=SJAG_00778;orig_protein_id=gnl|WGS:AATM|SJAG_00778|gb|EEB05752;orig_transcript_id=gnl|WGS:AATM|mrna_SJAG_00778T0;partial=true;product=20S proteasome component alpha 7;start_range=.,2691145;transcript_id=XM_002172009.1;matches_ref_protein=True;valid_ORF=True;extra_copy_number=0
Chr1	Liftoff	exon	3340240	3340272	.	+	.	ID=exon-XM_002172009.1-1;Parent=rna-XM_002172009.1;Dbxref=GeneID:7048853,Genbank:XM_002172009.1;gbkey=mRNA;locus_tag=SJAG_00778;orig_protein_id=gnl|WGS:AATM|SJAG_00778|gb|EEB05752;orig_transcript_id=gnl|WGS:AATM|mrna_SJAG_00778T0;partial=true;product=20S proteasome component alpha 7;start_range=.,2691145;transcript_id=XM_002172009.1;extra_copy_number=0
Chr1	Liftoff	exon	3340414	3340511	.	+	.	ID=exon-XM_002172009.1-2;Parent=rna-XM_002172009.1;Dbxref=GeneID:7048853,Genbank:XM_002172009.1;gbkey=mRNA;locus_tag=SJAG_00778;orig_protein_id=gnl|WGS:AATM|SJAG_00778|gb|EEB05752;orig_transcript_id=gnl|WGS:AATM|mrna_SJAG_00778T0;partial=true;product=20S proteasome component alpha 7;transcript_id=XM_002172009.1;extra_copy_number=0
Chr1	Liftoff	exon	3340558	3341040	.	+	.	ID=exon-XM_002172009.1-3;Parent=rna-XM_002172009.1;Dbxref=GeneID:7048853,Genbank:XM_002172009.1;gbkey=mRNA;locus_tag=SJAG_00778;orig_protein_id=gnl|WGS:AATM|SJAG_00778|gb|EEB05752;orig_transcript_id=gnl|WGS:AATM|mrna_SJAG_00778T0;partial=true;product=20S proteasome component alpha 7;transcript_id=XM_002172009.1;extra_copy_number=0
Chr1	Liftoff	exon	3341109	3341289	.	+	.	ID=exon-XM_002172009.1-4;Parent=rna-XM_002172009.1;Dbxref=GeneID:7048853,Genbank:XM_002172009.1;end_range=2692194,.;gbkey=mRNA;locus_tag=SJAG_00778;orig_protein_id=gnl|WGS:AATM|SJAG_00778|gb|EEB05752;orig_transcript_id=gnl|WGS:AATM|mrna_SJAG_00778T0;partial=true;product=20S proteasome component alpha 7;transcript_id=XM_002172009.1;extra_copy_number=0
Chr1	Liftoff	CDS	3340240	3340272	.	+	.	ID=cds-XP_002172045.1;Parent=rna-XM_002172009.1;Dbxref=GeneID:7048853,Genbank:XP_002172045.1;Name=XP_002172045.1;gbkey=CDS;locus_tag=SJAG_00778;orig_transcript_id=gnl|WGS:AATM|mrna_SJAG_00778T0;product=20S proteasome component alpha 7;protein_id=XP_002172045.1;extra_copy_number=0
Chr1	Liftoff	CDS	3340414	3340511	.	+	.	ID=cds-XP_002172045.1;Parent=rna-XM_002172009.1;Dbxref=GeneID:7048853,Genbank:XP_002172045.1;Name=XP_002172045.1;gbkey=CDS;locus_tag=SJAG_00778;orig_transcript_id=gnl|WGS:AATM|mrna_SJAG_00778T0;product=20S proteasome component alpha 7;protein_id=XP_002172045.1;extra_copy_number=0
Chr1	Liftoff	CDS	3340558	3341040	.	+	.	ID=cds-XP_002172045.1;Parent=rna-XM_002172009.1;Dbxref=GeneID:7048853,Genbank:XP_002172045.1;Name=XP_002172045.1;gbkey=CDS;locus_tag=SJAG_00778;orig_transcript_id=gnl|WGS:AATM|mrna_SJAG_00778T0;product=20S proteasome component alpha 7;protein_id=XP_002172045.1;extra_copy_number=0
Chr1	Liftoff	CDS	3341109	3341289	.	+	.	ID=cds-XP_002172045.1;Parent=rna-XM_002172009.1;Dbxref=GeneID:7048853,Genbank:XP_002172045.1;Name=XP_002172045.1;gbkey=CDS;locus_tag=SJAG_00778;orig_transcript_id=gnl|WGS:AATM|mrna_SJAG_00778T0;product=20S proteasome component alpha 7;protein_id=XP_002172045.1;extra_copy_number=0
Chr1	Liftoff	gene	3340560	3342270	.	-	.	ID=gene-SJAG_00777;Dbxref=GeneID:7048852;Name=SJAG_00777;gbkey=Gene;gene_biotype=protein_coding;locus_tag=SJAG_00777;coverage=1.0;sequence_ID=1.0;valid_ORFs=1;extra_copy_number=0;copy_num_ID=gene-SJAG_00777_0
Chr1	Liftoff	mRNA	3340560	3342270	.	-	.	ID=rna-XM_002172008.2;Parent=gene-SJAG_00777;Dbxref=GeneID:7048852,Genbank:XM_002172008.2;Name=XM_002172008.2;gbkey=mRNA;locus_tag=SJAG_00777;orig_protein_id=gnl|WGS:AATM|SJAG_00777|gb|EEB05751;orig_transcript_id=gnl|WGS:AATM|mrna_SJAG_00777T0;product=fungal protein;transcript_id=XM_002172008.2;matches_ref_protein=True;valid_ORF=True;extra_copy_number=0
Chr1	Liftoff	exon	3340560	3341937	.	-	.	ID=exon-XM_002172008.2-3;Parent=rna-XM_002172008.2;Dbxref=GeneID:7048852,Genbank:XM_002172008.2;gbkey=mRNA;locus_tag=SJAG_00777;orig_protein_id=gnl|WGS:AATM|SJAG_00777|gb|EEB05751;orig_transcript_id=gnl|WGS:AATM|mrna_SJAG_00777T0;product=fungal protein;transcript_id=XM_002172008.2;extra_copy_number=0
Chr1	Liftoff	exon	3342020	3342069	.	-	.	ID=exon-XM_002172008.2-2;Parent=rna-XM_002172008.2;Dbxref=GeneID:7048852,Genbank:XM_002172008.2;gbkey=mRNA;locus_tag=SJAG_00777;orig_protein_id=gnl|WGS:AATM|SJAG_00777|gb|EEB05751;orig_transcript_id=gnl|WGS:AATM|mrna_SJAG_00777T0;product=fungal protein;transcript_id=XM_002172008.2;extra_copy_number=0
Chr1	Liftoff	exon	3342118	3342270	.	-	.	ID=exon-XM_002172008.2-1;Parent=rna-XM_002172008.2;Dbxref=GeneID:7048852,Genbank:XM_002172008.2;gbkey=mRNA;locus_tag=SJAG_00777;orig_protein_id=gnl|WGS:AATM|SJAG_00777|gb|EEB05751;orig_transcript_id=gnl|WGS:AATM|mrna_SJAG_00777T0;product=fungal protein;transcript_id=XM_002172008.2;extra_copy_number=0
Chr1	Liftoff	CDS	3341505	3341937	.	-	.	ID=cds-XP_002172044.1;Parent=rna-XM_002172008.2;Dbxref=GeneID:7048852,Genbank:XP_002172044.1;Name=XP_002172044.1;gbkey=CDS;locus_tag=SJAG_00777;orig_transcript_id=gnl|WGS:AATM|mrna_SJAG_00777T0;product=fungal protein;protein_id=XP_002172044.1;extra_copy_number=0
Chr1	Liftoff	CDS	3342020	3342069	.	-	.	ID=cds-XP_002172044.1;Parent=rna-XM_002172008.2;Dbxref=GeneID:7048852,Genbank:XP_002172044.1;Name=XP_002172044.1;gbkey=CDS;locus_tag=SJAG_00777;orig_transcript_id=gnl|WGS:AATM|mrna_SJAG_00777T0;product=fungal protein;protein_id=XP_002172044.1;extra_copy_number=0
Chr1	Liftoff	CDS	3342118	3342186	.	-	.	ID=cds-XP_002172044.1;Parent=rna-XM_002172008.2;Dbxref=GeneID:7048852,Genbank:XP_002172044.1;Name=XP_002172044.1;gbkey=CDS;locus_tag=SJAG_00777;orig_transcript_id=gnl|WGS:AATM|mrna_SJAG_00777T0;product=fungal protein;protein_id=XP_002172044.1;extra_copy_number=0
Chr1	Liftoff	gene	3342204	3344283	.	-	.	ID=gene-SJAG_00776;Dbxref=GeneID:7048851;Name=SJAG_00776;gbkey=Gene;gene_biotype=protein_coding;locus_tag=SJAG_00776;coverage=1.0;sequence_ID=1.0;valid_ORFs=1;extra_copy_number=0;copy_num_ID=gene-SJAG_00776_0
Chr1	Liftoff	mRNA	3342204	3344283	.	-	.	ID=rna-XM_002172007.2;Parent=gene-SJAG_00776;Dbxref=GeneID:7048851,Genbank:XM_002172007.2;Name=XM_002172007.2;gbkey=mRNA;locus_tag=SJAG_00776;orig_protein_id=gnl|WGS:AATM|SJAG_00776|gb|EEB05750;orig_transcript_id=gnl|WGS:AATM|mrna_SJAG_00776T0;product=NEDD8 protease Nep2;transcript_id=XM_002172007.2;matches_ref_protein=True;valid_ORF=True;extra_copy_number=0
Chr1	Liftoff	exon	3342204	3344283	.	-	.	ID=exon-XM_002172007.2-1;Parent=rna-XM_002172007.2;Dbxref=GeneID:7048851,Genbank:XM_002172007.2;gbkey=mRNA;locus_tag=SJAG_00776;orig_protein_id=gnl|WGS:AATM|SJAG_00776|gb|EEB05750;orig_transcript_id=gnl|WGS:AATM|mrna_SJAG_00776T0;product=NEDD8 protease Nep2;transcript_id=XM_002172007.2;extra_copy_number=0
Chr1	Liftoff	CDS	3342899	3343936	.	-	.	ID=cds-XP_002172043.1;Parent=rna-XM_002172007.2;Dbxref=GeneID:7048851,Genbank:XP_002172043.1;Name=XP_002172043.1;gbkey=CDS;locus_tag=SJAG_00776;orig_transcript_id=gnl|WGS:AATM|mrna_SJAG_00776T0;product=NEDD8 protease Nep2;protein_id=XP_002172043.1;extra_copy_number=0
Chr1	Liftoff	gene	3344964	3347116	.	+	.	ID=gene-SJAG_00774;Dbxref=GeneID:7048850;Name=SJAG_00774;gbkey=Gene;gene_biotype=protein_coding;locus_tag=SJAG_00774;coverage=1.0;sequence_ID=1.0;valid_ORFs=1;extra_copy_number=0;copy_num_ID=gene-SJAG_00774_0
Chr1	Liftoff	mRNA	3344964	3347116	.	+	.	ID=rna-XM_002172006.2;Parent=gene-SJAG_00774;Dbxref=GeneID:7048850,Genbank:XM_002172006.2;Name=XM_002172006.2;gbkey=mRNA;locus_tag=SJAG_00774;orig_protein_id=gnl|WGS:AATM|SJAG_00774|gb|EEB05749;orig_transcript_id=gnl|WGS:AATM|mrna_SJAG_00774T0;product=esterase/lipase;transcript_id=XM_002172006.2;matches_ref_protein=True;valid_ORF=True;extra_copy_number=0
Chr1	Liftoff	exon	3344964	3347116	.	+	.	ID=exon-XM_002172006.2-1;Parent=rna-XM_002172006.2;Dbxref=GeneID:7048850,Genbank:XM_002172006.2;gbkey=mRNA;locus_tag=SJAG_00774;orig_protein_id=gnl|WGS:AATM|SJAG_00774|gb|EEB05749;orig_transcript_id=gnl|WGS:AATM|mrna_SJAG_00774T0;product=esterase/lipase;transcript_id=XM_002172006.2;extra_copy_number=0
Chr1	Liftoff	CDS	3345897	3346796	.	+	.	ID=cds-XP_002172042.1;Parent=rna-XM_002172006.2;Dbxref=GeneID:7048850,Genbank:XP_002172042.1;Name=XP_002172042.1;gbkey=CDS;locus_tag=SJAG_00774;orig_transcript_id=gnl|WGS:AATM|mrna_SJAG_00774T0;product=esterase/lipase;protein_id=XP_002172042.1;extra_copy_number=0
Chr1	Liftoff	gene	3346971	3350797	.	-	.	ID=gene-SJAG_00773;Dbxref=GeneID:7048849;Name=SJAG_00773;gbkey=Gene;gene_biotype=protein_coding;locus_tag=SJAG_00773;coverage=1.0;sequence_ID=1.0;valid_ORFs=1;extra_copy_number=0;copy_num_ID=gene-SJAG_00773_0
Chr1	Liftoff	mRNA	3346971	3350797	.	-	.	ID=rna-XM_002172005.2;Parent=gene-SJAG_00773;Dbxref=GeneID:7048849,Genbank:XM_002172005.2;Name=XM_002172005.2;gbkey=mRNA;locus_tag=SJAG_00773;orig_protein_id=gnl|WGS:AATM|SJAG_00773|gb|EEB05748;orig_transcript_id=gnl|WGS:AATM|mrna_SJAG_00773T0;product=kinesin-like protein cut7;transcript_id=XM_002172005.2;matches_ref_protein=True;valid_ORF=True;extra_copy_number=0
Chr1	Liftoff	exon	3346971	3349905	.	-	.	ID=exon-XM_002172005.2-2;Parent=rna-XM_002172005.2;Dbxref=GeneID:7048849,Genbank:XM_002172005.2;gbkey=mRNA;locus_tag=SJAG_00773;orig_protein_id=gnl|WGS:AATM|SJAG_00773|gb|EEB05748;orig_transcript_id=gnl|WGS:AATM|mrna_SJAG_00773T0;product=kinesin-like protein cut7;transcript_id=XM_002172005.2;extra_copy_number=0
Chr1	Liftoff	exon	3350018	3350797	.	-	.	ID=exon-XM_002172005.2-1;Parent=rna-XM_002172005.2;Dbxref=GeneID:7048849,Genbank:XM_002172005.2;gbkey=mRNA;locus_tag=SJAG_00773;orig_protein_id=gnl|WGS:AATM|SJAG_00773|gb|EEB05748;orig_transcript_id=gnl|WGS:AATM|mrna_SJAG_00773T0;product=kinesin-like protein cut7;transcript_id=XM_002172005.2;extra_copy_number=0
Chr1	Liftoff	CDS	3347125	3349905	.	-	.	ID=cds-XP_002172041.2;Parent=rna-XM_002172005.2;Dbxref=GeneID:7048849,Genbank:XP_002172041.2;Name=XP_002172041.2;gbkey=CDS;locus_tag=SJAG_00773;orig_transcript_id=gnl|WGS:AATM|mrna_SJAG_00773T0;product=kinesin-like protein cut7;protein_id=XP_002172041.2;extra_copy_number=0
Chr1	Liftoff	CDS	3350018	3350413	.	-	.	ID=cds-XP_002172041.2;Parent=rna-XM_002172005.2;Dbxref=GeneID:7048849,Genbank:XP_002172041.2;Name=XP_002172041.2;gbkey=CDS;locus_tag=SJAG_00773;orig_transcript_id=gnl|WGS:AATM|mrna_SJAG_00773T0;product=kinesin-like protein cut7;protein_id=XP_002172041.2;extra_copy_number=0
Chr1	Liftoff	gene	3350993	3352009	.	-	.	ID=gene-SJAG_00772;Dbxref=GeneID:7048848;Name=SJAG_00772;gbkey=Gene;gene_biotype=protein_coding;locus_tag=SJAG_00772;coverage=1.0;sequence_ID=1.0;valid_ORFs=1;extra_copy_number=0;copy_num_ID=gene-SJAG_00772_0
Chr1	Liftoff	gene	3351999	3353351	.	+	.	ID=gene-SJAG_00771;Dbxref=GeneID:7052187;Name=SJAG_00771;gbkey=Gene;gene_biotype=protein_coding;locus_tag=SJAG_00771;coverage=1.0;sequence_ID=1.0;valid_ORFs=1;extra_copy_number=0;copy_num_ID=gene-SJAG_00771_0
Chr1	Liftoff	mRNA	3351999	3353351	.	+	.	ID=rna-XM_002172003.2;Parent=gene-SJAG_00771;Dbxref=GeneID:7052187,Genbank:XM_002172003.2;Name=XM_002172003.2;gbkey=mRNA;locus_tag=SJAG_00771;orig_protein_id=gnl|WGS:AATM|SJAG_00771|gb|EEB05746;orig_transcript_id=gnl|WGS:AATM|mrna_SJAG_00771T0;product=BIG1 family ER membrane protein;transcript_id=XM_002172003.2;matches_ref_protein=True;valid_ORF=True;extra_copy_number=0
Chr1	Liftoff	exon	3351999	3352202	.	+	.	ID=exon-XM_002172003.2-1;Parent=rna-XM_002172003.2;Dbxref=GeneID:7052187,Genbank:XM_002172003.2;gbkey=mRNA;locus_tag=SJAG_00771;orig_protein_id=gnl|WGS:AATM|SJAG_00771|gb|EEB05746;orig_transcript_id=gnl|WGS:AATM|mrna_SJAG_00771T0;product=BIG1 family ER membrane protein;transcript_id=XM_002172003.2;extra_copy_number=0
Chr1	Liftoff	exon	3352268	3352668	.	+	.	ID=exon-XM_002172003.2-2;Parent=rna-XM_002172003.2;Dbxref=GeneID:7052187,Genbank:XM_002172003.2;gbkey=mRNA;locus_tag=SJAG_00771;orig_protein_id=gnl|WGS:AATM|SJAG_00771|gb|EEB05746;orig_transcript_id=gnl|WGS:AATM|mrna_SJAG_00771T0;product=BIG1 family ER membrane protein;transcript_id=XM_002172003.2;extra_copy_number=0
Chr1	Liftoff	exon	3352799	3353351	.	+	.	ID=exon-XM_002172003.2-3;Parent=rna-XM_002172003.2;Dbxref=GeneID:7052187,Genbank:XM_002172003.2;gbkey=mRNA;locus_tag=SJAG_00771;orig_protein_id=gnl|WGS:AATM|SJAG_00771|gb|EEB05746;orig_transcript_id=gnl|WGS:AATM|mrna_SJAG_00771T0;product=BIG1 family ER membrane protein;transcript_id=XM_002172003.2;extra_copy_number=0
Chr1	Liftoff	CDS	3352114	3352202	.	+	.	ID=cds-XP_002172039.2;Parent=rna-XM_002172003.2;Dbxref=GeneID:7052187,Genbank:XP_002172039.2;Name=XP_002172039.2;gbkey=CDS;locus_tag=SJAG_00771;orig_transcript_id=gnl|WGS:AATM|mrna_SJAG_00771T0;product=BIG1 family ER membrane protein;protein_id=XP_002172039.2;extra_copy_number=0
Chr1	Liftoff	CDS	3352268	3352668	.	+	.	ID=cds-XP_002172039.2;Parent=rna-XM_002172003.2;Dbxref=GeneID:7052187,Genbank:XP_002172039.2;Name=XP_002172039.2;gbkey=CDS;locus_tag=SJAG_00771;orig_transcript_id=gnl|WGS:AATM|mrna_SJAG_00771T0;product=BIG1 family ER membrane protein;protein_id=XP_002172039.2;extra_copy_number=0
Chr1	Liftoff	CDS	3352799	3353163	.	+	.	ID=cds-XP_002172039.2;Parent=rna-XM_002172003.2;Dbxref=GeneID:7052187,Genbank:XP_002172039.2;Name=XP_002172039.2;gbkey=CDS;locus_tag=SJAG_00771;orig_transcript_id=gnl|WGS:AATM|mrna_SJAG_00771T0;product=BIG1 family ER membrane protein;protein_id=XP_002172039.2;extra_copy_number=0
Chr1	Liftoff	gene	3354049	3355430	.	+	.	ID=gene-SJAG_00770;Dbxref=GeneID:7052186;Name=SJAG_00770;gbkey=Gene;gene_biotype=protein_coding;locus_tag=SJAG_00770;coverage=1.0;sequence_ID=1.0;valid_ORFs=1;extra_copy_number=0;copy_num_ID=gene-SJAG_00770_0
Chr1	Liftoff	mRNA	3354049	3355430	.	+	.	ID=rna-XM_002172002.2;Parent=gene-SJAG_00770;Dbxref=GeneID:7052186,Genbank:XM_002172002.2;Name=XM_002172002.2;gbkey=mRNA;locus_tag=SJAG_00770;orig_protein_id=gnl|WGS:AATM|SJAG_00770|gb|EEB05745;orig_transcript_id=gnl|WGS:AATM|mrna_SJAG_00770T0;product=INSIG domain-containing protein;transcript_id=XM_002172002.2;matches_ref_protein=True;valid_ORF=True;extra_copy_number=0
Chr1	Liftoff	exon	3354049	3354737	.	+	.	ID=exon-XM_002172002.2-1;Parent=rna-XM_002172002.2;Dbxref=GeneID:7052186,Genbank:XM_002172002.2;gbkey=mRNA;locus_tag=SJAG_00770;orig_protein_id=gnl|WGS:AATM|SJAG_00770|gb|EEB05745;orig_transcript_id=gnl|WGS:AATM|mrna_SJAG_00770T0;product=INSIG domain-containing protein;transcript_id=XM_002172002.2;extra_copy_number=0
Chr1	Liftoff	exon	3354872	3355041	.	+	.	ID=exon-XM_002172002.2-2;Parent=rna-XM_002172002.2;Dbxref=GeneID:7052186,Genbank:XM_002172002.2;gbkey=mRNA;locus_tag=SJAG_00770;orig_protein_id=gnl|WGS:AATM|SJAG_00770|gb|EEB05745;orig_transcript_id=gnl|WGS:AATM|mrna_SJAG_00770T0;product=INSIG domain-containing protein;transcript_id=XM_002172002.2;extra_copy_number=0
Chr1	Liftoff	exon	3355150	3355430	.	+	.	ID=exon-XM_002172002.2-3;Parent=rna-XM_002172002.2;Dbxref=GeneID:7052186,Genbank:XM_002172002.2;gbkey=mRNA;locus_tag=SJAG_00770;orig_protein_id=gnl|WGS:AATM|SJAG_00770|gb|EEB05745;orig_transcript_id=gnl|WGS:AATM|mrna_SJAG_00770T0;product=INSIG domain-containing protein;transcript_id=XM_002172002.2;extra_copy_number=0
Chr1	Liftoff	CDS	3354102	3354737	.	+	.	ID=cds-XP_002172038.1;Parent=rna-XM_002172002.2;Dbxref=GeneID:7052186,Genbank:XP_002172038.1;Name=XP_002172038.1;gbkey=CDS;locus_tag=SJAG_00770;orig_transcript_id=gnl|WGS:AATM|mrna_SJAG_00770T0;product=INSIG domain-containing protein;protein_id=XP_002172038.1;extra_copy_number=0
Chr1	Liftoff	CDS	3354872	3355041	.	+	.	ID=cds-XP_002172038.1;Parent=rna-XM_002172002.2;Dbxref=GeneID:7052186,Genbank:XP_002172038.1;Name=XP_002172038.1;gbkey=CDS;locus_tag=SJAG_00770;orig_transcript_id=gnl|WGS:AATM|mrna_SJAG_00770T0;product=INSIG domain-containing protein;protein_id=XP_002172038.1;extra_copy_number=0
Chr1	Liftoff	CDS	3355150	3355249	.	+	.	ID=cds-XP_002172038.1;Parent=rna-XM_002172002.2;Dbxref=GeneID:7052186,Genbank:XP_002172038.1;Name=XP_002172038.1;gbkey=CDS;locus_tag=SJAG_00770;orig_transcript_id=gnl|WGS:AATM|mrna_SJAG_00770T0;product=INSIG domain-containing protein;protein_id=XP_002172038.1;extra_copy_number=0
Chr1	Liftoff	gene	3355364	3359023	.	+	.	ID=gene-SJAG_00769;Dbxref=GeneID:7052185;Name=SJAG_00769;gbkey=Gene;gene_biotype=protein_coding;locus_tag=SJAG_00769;coverage=1.0;sequence_ID=1.0;valid_ORFs=1;extra_copy_number=0;copy_num_ID=gene-SJAG_00769_0
Chr1	Liftoff	mRNA	3355364	3359023	.	+	.	ID=rna-XM_002172001.2;Parent=gene-SJAG_00769;Dbxref=GeneID:7052185,Genbank:XM_002172001.2;Name=XM_002172001.2;gbkey=mRNA;locus_tag=SJAG_00769;orig_protein_id=gnl|WGS:AATM|SJAG_00769|gb|EEB05744;orig_transcript_id=gnl|WGS:AATM|mrna_SJAG_00769T0;product=histone lysine methyltransferase Set1;transcript_id=XM_002172001.2;matches_ref_protein=True;valid_ORF=True;extra_copy_number=0
Chr1	Liftoff	exon	3355364	3358837	.	+	.	ID=exon-XM_002172001.2-1;Parent=rna-XM_002172001.2;Dbxref=GeneID:7052185,Genbank:XM_002172001.2;gbkey=mRNA;locus_tag=SJAG_00769;orig_protein_id=gnl|WGS:AATM|SJAG_00769|gb|EEB05744;orig_transcript_id=gnl|WGS:AATM|mrna_SJAG_00769T0;product=histone lysine methyltransferase Set1;transcript_id=XM_002172001.2;extra_copy_number=0
Chr1	Liftoff	exon	3358897	3359023	.	+	.	ID=exon-XM_002172001.2-2;Parent=rna-XM_002172001.2;Dbxref=GeneID:7052185,Genbank:XM_002172001.2;gbkey=mRNA;locus_tag=SJAG_00769;orig_protein_id=gnl|WGS:AATM|SJAG_00769|gb|EEB05744;orig_transcript_id=gnl|WGS:AATM|mrna_SJAG_00769T0;product=histone lysine methyltransferase Set1;transcript_id=XM_002172001.2;extra_copy_number=0
Chr1	Liftoff	CDS	3355981	3358837	.	+	.	ID=cds-XP_002172037.1;Parent=rna-XM_002172001.2;Dbxref=GeneID:7052185,Genbank:XP_002172037.1;Name=XP_002172037.1;gbkey=CDS;locus_tag=SJAG_00769;orig_transcript_id=gnl|WGS:AATM|mrna_SJAG_00769T0;product=histone lysine methyltransferase Set1;protein_id=XP_002172037.1;extra_copy_number=0
Chr1	Liftoff	CDS	3358897	3358973	.	+	.	ID=cds-XP_002172037.1;Parent=rna-XM_002172001.2;Dbxref=GeneID:7052185,Genbank:XP_002172037.1;Name=XP_002172037.1;gbkey=CDS;locus_tag=SJAG_00769;orig_transcript_id=gnl|WGS:AATM|mrna_SJAG_00769T0;product=histone lysine methyltransferase Set1;protein_id=XP_002172037.1;extra_copy_number=0
Chr1	Liftoff	gene	3359088	3361832	.	+	.	ID=gene-SJAG_00768;Dbxref=GeneID:7052184;Name=SJAG_00768;gbkey=Gene;gene_biotype=protein_coding;locus_tag=SJAG_00768;coverage=1.0;sequence_ID=1.0;valid_ORFs=1;extra_copy_number=0;copy_num_ID=gene-SJAG_00768_0
Chr1	Liftoff	mRNA	3359088	3361832	.	+	.	ID=rna-XM_002172000.2;Parent=gene-SJAG_00768;Dbxref=GeneID:7052184,Genbank:XM_002172000.2;Name=XM_002172000.2;gbkey=mRNA;locus_tag=SJAG_00768;orig_protein_id=gnl|WGS:AATM|SJAG_00768|gb|EEB05743;orig_transcript_id=gnl|WGS:AATM|mrna_SJAG_00768T0;product=condensin complex non-SMC subunit Cnd2;transcript_id=XM_002172000.2;matches_ref_protein=True;valid_ORF=True;extra_copy_number=0
Chr1	Liftoff	exon	3359088	3361832	.	+	.	ID=exon-XM_002172000.2-1;Parent=rna-XM_002172000.2;Dbxref=GeneID:7052184,Genbank:XM_002172000.2;gbkey=mRNA;locus_tag=SJAG_00768;orig_protein_id=gnl|WGS:AATM|SJAG_00768|gb|EEB05743;orig_transcript_id=gnl|WGS:AATM|mrna_SJAG_00768T0;product=condensin complex non-SMC subunit Cnd2;transcript_id=XM_002172000.2;extra_copy_number=0
Chr1	Liftoff	CDS	3359178	3361442	.	+	.	ID=cds-XP_002172036.1;Parent=rna-XM_002172000.2;Dbxref=GeneID:7052184,Genbank:XP_002172036.1;Name=XP_002172036.1;gbkey=CDS;locus_tag=SJAG_00768;orig_transcript_id=gnl|WGS:AATM|mrna_SJAG_00768T0;product=condensin complex non-SMC subunit Cnd2;protein_id=XP_002172036.1;extra_copy_number=0
Chr1	Liftoff	gene	3361766	3364342	.	+	.	ID=gene-SJAG_00767;Dbxref=GeneID:7052183;Name=SJAG_00767;gbkey=Gene;gene_biotype=protein_coding;locus_tag=SJAG_00767;coverage=1.0;sequence_ID=1.0;valid_ORFs=1;extra_copy_number=0;copy_num_ID=gene-SJAG_00767_0
Chr1	Liftoff	mRNA	3361766	3364342	.	+	.	ID=rna-XM_002171999.2;Parent=gene-SJAG_00767;Dbxref=GeneID:7052183,Genbank:XM_002171999.2;Name=XM_002171999.2;gbkey=mRNA;locus_tag=SJAG_00767;orig_protein_id=gnl|WGS:AATM|SJAG_00767|gb|EEB05742;orig_transcript_id=gnl|WGS:AATM|mrna_SJAG_00767T0;product=rab GTPase binding protein;transcript_id=XM_002171999.2;matches_ref_protein=True;valid_ORF=True;extra_copy_number=0
Chr1	Liftoff	exon	3361766	3361918	.	+	.	ID=exon-XM_002171999.2-1;Parent=rna-XM_002171999.2;Dbxref=GeneID:7052183,Genbank:XM_002171999.2;gbkey=mRNA;locus_tag=SJAG_00767;orig_protein_id=gnl|WGS:AATM|SJAG_00767|gb|EEB05742;orig_transcript_id=gnl|WGS:AATM|mrna_SJAG_00767T0;product=rab GTPase binding protein;transcript_id=XM_002171999.2;extra_copy_number=0
Chr1	Liftoff	exon	3362129	3364342	.	+	.	ID=exon-XM_002171999.2-2;Parent=rna-XM_002171999.2;Dbxref=GeneID:7052183,Genbank:XM_002171999.2;gbkey=mRNA;locus_tag=SJAG_00767;orig_protein_id=gnl|WGS:AATM|SJAG_00767|gb|EEB05742;orig_transcript_id=gnl|WGS:AATM|mrna_SJAG_00767T0;product=rab GTPase binding protein;transcript_id=XM_002171999.2;extra_copy_number=0
Chr1	Liftoff	CDS	3361850	3361918	.	+	.	ID=cds-XP_002172035.1;Parent=rna-XM_002171999.2;Dbxref=GeneID:7052183,Genbank:XP_002172035.1;Name=XP_002172035.1;gbkey=CDS;locus_tag=SJAG_00767;orig_transcript_id=gnl|WGS:AATM|mrna_SJAG_00767T0;product=rab GTPase binding protein;protein_id=XP_002172035.1;extra_copy_number=0
Chr1	Liftoff	CDS	3362129	3362578	.	+	.	ID=cds-XP_002172035.1;Parent=rna-XM_002171999.2;Dbxref=GeneID:7052183,Genbank:XP_002172035.1;Name=XP_002172035.1;gbkey=CDS;locus_tag=SJAG_00767;orig_transcript_id=gnl|WGS:AATM|mrna_SJAG_00767T0;product=rab GTPase binding protein;protein_id=XP_002172035.1;extra_copy_number=0
Chr1	Liftoff	gene	3361839	3364286	.	-	.	ID=gene-SJAG_00766;Dbxref=GeneID:7052182;Name=SJAG_00766;gbkey=Gene;gene_biotype=protein_coding;locus_tag=SJAG_00766;coverage=1.0;sequence_ID=1.0;valid_ORFs=1;extra_copy_number=0;copy_num_ID=gene-SJAG_00766_0
Chr1	Liftoff	mRNA	3361839	3364286	.	-	.	ID=rna-XM_002171998.2;Parent=gene-SJAG_00766;Dbxref=GeneID:7052182,Genbank:XM_002171998.2;Name=XM_002171998.2;gbkey=mRNA;locus_tag=SJAG_00766;orig_protein_id=gnl|WGS:AATM|SJAG_00766|gb|EEB05741;orig_transcript_id=gnl|WGS:AATM|mrna_SJAG_00766T0;product=19S proteasome regulatory subunit Rpt4;transcript_id=XM_002171998.2;matches_ref_protein=True;valid_ORF=True;extra_copy_number=0
Chr1	Liftoff	exon	3361839	3364286	.	-	.	ID=exon-XM_002171998.2-1;Parent=rna-XM_002171998.2;Dbxref=GeneID:7052182,Genbank:XM_002171998.2;gbkey=mRNA;locus_tag=SJAG_00766;orig_protein_id=gnl|WGS:AATM|SJAG_00766|gb|EEB05741;orig_transcript_id=gnl|WGS:AATM|mrna_SJAG_00766T0;product=19S proteasome regulatory subunit Rpt4;transcript_id=XM_002171998.2;extra_copy_number=0
Chr1	Liftoff	CDS	3363114	3364283	.	-	.	ID=cds-XP_002172034.1;Parent=rna-XM_002171998.2;Dbxref=GeneID:7052182,Genbank:XP_002172034.1;Name=XP_002172034.1;gbkey=CDS;locus_tag=SJAG_00766;orig_transcript_id=gnl|WGS:AATM|mrna_SJAG_00766T0;product=19S proteasome regulatory subunit Rpt4;protein_id=XP_002172034.1;extra_copy_number=0
Chr1	Liftoff	gene	3364721	3365299	.	-	.	ID=gene-SJAG_00765;Dbxref=GeneID:7052181;Name=SJAG_00765;end_range=2716204,.;gbkey=Gene;gene_biotype=protein_coding;locus_tag=SJAG_00765;partial=true;start_range=.,2715626;coverage=1.0;sequence_ID=1.0;valid_ORFs=1;extra_copy_number=0;copy_num_ID=gene-SJAG_00765_0
Chr1	Liftoff	mRNA	3364721	3365299	.	-	.	ID=rna-XM_002171997.1;Parent=gene-SJAG_00765;Dbxref=GeneID:7052181,Genbank:XM_002171997.1;Name=XM_002171997.1;end_range=2716204,.;gbkey=mRNA;locus_tag=SJAG_00765;orig_protein_id=gnl|WGS:AATM|SJAG_00765|gb|EEB05740;orig_transcript_id=gnl|WGS:AATM|mrna_SJAG_00765T0;partial=true;product=60S ribosomal protein L19;start_range=.,2715626;transcript_id=XM_002171997.1;matches_ref_protein=True;valid_ORF=True;extra_copy_number=0
Chr1	Liftoff	exon	3364721	3365299	.	-	.	ID=exon-XM_002171997.1-1;Parent=rna-XM_002171997.1;Dbxref=GeneID:7052181,Genbank:XM_002171997.1;end_range=2716204,.;gbkey=mRNA;locus_tag=SJAG_00765;orig_protein_id=gnl|WGS:AATM|SJAG_00765|gb|EEB05740;orig_transcript_id=gnl|WGS:AATM|mrna_SJAG_00765T0;partial=true;product=60S ribosomal protein L19;start_range=.,2715626;transcript_id=XM_002171997.1;extra_copy_number=0
Chr1	Liftoff	CDS	3364721	3365299	.	-	.	ID=cds-XP_002172033.1;Parent=rna-XM_002171997.1;Dbxref=GeneID:7052181,Genbank:XP_002172033.1;Name=XP_002172033.1;gbkey=CDS;locus_tag=SJAG_00765;orig_transcript_id=gnl|WGS:AATM|mrna_SJAG_00765T0;product=60S ribosomal protein L19;protein_id=XP_002172033.1;extra_copy_number=0
Chr1	Liftoff	gene	3366019	3367416	.	+	.	ID=gene-SJAG_00764;Dbxref=GeneID:7052180;Name=SJAG_00764;end_range=2718328,.;gbkey=Gene;gene_biotype=protein_coding;locus_tag=SJAG_00764;partial=true;start_range=.,2716924;coverage=0.997;sequence_ID=0.997;valid_ORFs=0;extra_copy_number=0;copy_num_ID=gene-SJAG_00764_0
Chr1	Liftoff	mRNA	3366019	3367416	.	+	.	ID=rna-XM_002171996.2;Parent=gene-SJAG_00764;Dbxref=GeneID:7052180,Genbank:XM_002171996.2;Name=XM_002171996.2;end_range=2718328,.;gbkey=mRNA;locus_tag=SJAG_00764;orig_protein_id=gnl|WGS:AATM|SJAG_00764|gb|EEB05739;orig_transcript_id=gnl|WGS:AATM|mrna_SJAG_00764T0;partial=true;product=ubiquitin carboxy terminal hydrolase Ubp16;start_range=.,2716924;transcript_id=XM_002171996.2;matches_ref_protein=False;valid_ORF=False;missing_stop_codon=True;extra_copy_number=0
Chr1	Liftoff	exon	3366019	3366911	.	+	.	ID=exon-XM_002171996.2-1;Parent=rna-XM_002171996.2;Dbxref=GeneID:7052180,Genbank:XM_002171996.2;gbkey=mRNA;locus_tag=SJAG_00764;orig_protein_id=gnl|WGS:AATM|SJAG_00764|gb|EEB05739;orig_transcript_id=gnl|WGS:AATM|mrna_SJAG_00764T0;partial=true;product=ubiquitin carboxy terminal hydrolase Ubp16;start_range=.,2716924;transcript_id=XM_002171996.2;extra_copy_number=0
Chr1	Liftoff	exon	3366949	3367416	.	+	.	ID=exon-XM_002171996.2-2;Parent=rna-XM_002171996.2;Dbxref=GeneID:7052180,Genbank:XM_002171996.2;end_range=2718328,.;gbkey=mRNA;locus_tag=SJAG_00764;orig_protein_id=gnl|WGS:AATM|SJAG_00764|gb|EEB05739;orig_transcript_id=gnl|WGS:AATM|mrna_SJAG_00764T0;partial=true;product=ubiquitin carboxy terminal hydrolase Ubp16;transcript_id=XM_002171996.2;extra_copy_number=0
Chr1	Liftoff	CDS	3366019	3366911	.	+	.	ID=cds-XP_002172032.2;Parent=rna-XM_002171996.2;Dbxref=GeneID:7052180,Genbank:XP_002172032.2;Name=XP_002172032.2;gbkey=CDS;locus_tag=SJAG_00764;orig_transcript_id=gnl|WGS:AATM|mrna_SJAG_00764T0;product=ubiquitin carboxy terminal hydrolase Ubp16;protein_id=XP_002172032.2;extra_copy_number=0
Chr1	Liftoff	CDS	3366949	3367416	.	+	.	ID=cds-XP_002172032.2;Parent=rna-XM_002171996.2;Dbxref=GeneID:7052180,Genbank:XP_002172032.2;Name=XP_002172032.2;gbkey=CDS;locus_tag=SJAG_00764;orig_transcript_id=gnl|WGS:AATM|mrna_SJAG_00764T0;product=ubiquitin carboxy terminal hydrolase Ubp16;protein_id=XP_002172032.2;extra_copy_number=0
Chr1	Liftoff	gene	3367546	3370153	.	+	.	ID=gene-SJAG_00763;Dbxref=GeneID:7052179;Name=SJAG_00763;gbkey=Gene;gene_biotype=protein_coding;locus_tag=SJAG_00763;coverage=1.0;sequence_ID=1.0;valid_ORFs=1;extra_copy_number=0;copy_num_ID=gene-SJAG_00763_0
Chr1	Liftoff	mRNA	3367546	3370153	.	+	.	ID=rna-XM_002171995.2;Parent=gene-SJAG_00763;Dbxref=GeneID:7052179,Genbank:XM_002171995.2;Name=XM_002171995.2;gbkey=mRNA;locus_tag=SJAG_00763;orig_protein_id=gnl|WGS:AATM|SJAG_00763|gb|EEB05738;orig_transcript_id=gnl|WGS:AATM|mrna_SJAG_00763T0;product=choline transmembrane transporter;transcript_id=XM_002171995.2;matches_ref_protein=True;valid_ORF=True;extra_copy_number=0
Chr1	Liftoff	exon	3367546	3367962	.	+	.	ID=exon-XM_002171995.2-1;Parent=rna-XM_002171995.2;Dbxref=GeneID:7052179,Genbank:XM_002171995.2;gbkey=mRNA;locus_tag=SJAG_00763;orig_protein_id=gnl|WGS:AATM|SJAG_00763|gb|EEB05738;orig_transcript_id=gnl|WGS:AATM|mrna_SJAG_00763T0;product=choline transmembrane transporter;transcript_id=XM_002171995.2;extra_copy_number=0
Chr1	Liftoff	exon	3368003	3369116	.	+	.	ID=exon-XM_002171995.2-2;Parent=rna-XM_002171995.2;Dbxref=GeneID:7052179,Genbank:XM_002171995.2;gbkey=mRNA;locus_tag=SJAG_00763;orig_protein_id=gnl|WGS:AATM|SJAG_00763|gb|EEB05738;orig_transcript_id=gnl|WGS:AATM|mrna_SJAG_00763T0;product=choline transmembrane transporter;transcript_id=XM_002171995.2;extra_copy_number=0
Chr1	Liftoff	exon	3369167	3369706	.	+	.	ID=exon-XM_002171995.2-3;Parent=rna-XM_002171995.2;Dbxref=GeneID:7052179,Genbank:XM_002171995.2;gbkey=mRNA;locus_tag=SJAG_00763;orig_protein_id=gnl|WGS:AATM|SJAG_00763|gb|EEB05738;orig_transcript_id=gnl|WGS:AATM|mrna_SJAG_00763T0;product=choline transmembrane transporter;transcript_id=XM_002171995.2;extra_copy_number=0
Chr1	Liftoff	exon	3369773	3370153	.	+	.	ID=exon-XM_002171995.2-4;Parent=rna-XM_002171995.2;Dbxref=GeneID:7052179,Genbank:XM_002171995.2;gbkey=mRNA;locus_tag=SJAG_00763;orig_protein_id=gnl|WGS:AATM|SJAG_00763|gb|EEB05738;orig_transcript_id=gnl|WGS:AATM|mrna_SJAG_00763T0;product=choline transmembrane transporter;transcript_id=XM_002171995.2;extra_copy_number=0
Chr1	Liftoff	CDS	3367950	3367962	.	+	.	ID=cds-XP_002172031.2;Parent=rna-XM_002171995.2;Dbxref=GeneID:7052179,Genbank:XP_002172031.2;Name=XP_002172031.2;gbkey=CDS;locus_tag=SJAG_00763;orig_transcript_id=gnl|WGS:AATM|mrna_SJAG_00763T0;product=choline transmembrane transporter;protein_id=XP_002172031.2;extra_copy_number=0
Chr1	Liftoff	CDS	3368003	3369116	.	+	.	ID=cds-XP_002172031.2;Parent=rna-XM_002171995.2;Dbxref=GeneID:7052179,Genbank:XP_002172031.2;Name=XP_002172031.2;gbkey=CDS;locus_tag=SJAG_00763;orig_transcript_id=gnl|WGS:AATM|mrna_SJAG_00763T0;product=choline transmembrane transporter;protein_id=XP_002172031.2;extra_copy_number=0
Chr1	Liftoff	CDS	3369167	3369706	.	+	.	ID=cds-XP_002172031.2;Parent=rna-XM_002171995.2;Dbxref=GeneID:7052179,Genbank:XP_002172031.2;Name=XP_002172031.2;gbkey=CDS;locus_tag=SJAG_00763;orig_transcript_id=gnl|WGS:AATM|mrna_SJAG_00763T0;product=choline transmembrane transporter;protein_id=XP_002172031.2;extra_copy_number=0
Chr1	Liftoff	CDS	3369773	3369881	.	+	.	ID=cds-XP_002172031.2;Parent=rna-XM_002171995.2;Dbxref=GeneID:7052179,Genbank:XP_002172031.2;Name=XP_002172031.2;gbkey=CDS;locus_tag=SJAG_00763;orig_transcript_id=gnl|WGS:AATM|mrna_SJAG_00763T0;product=choline transmembrane transporter;protein_id=XP_002172031.2;extra_copy_number=0
Chr1	Liftoff	gene	3370396	3371355	.	-	.	ID=gene-SJAG_00762;Dbxref=GeneID:7052178;Name=SJAG_00762;gbkey=Gene;gene_biotype=protein_coding;locus_tag=SJAG_00762;partial=true;start_range=.,2721308;coverage=1.0;sequence_ID=1.0;valid_ORFs=1;extra_copy_number=0;copy_num_ID=gene-SJAG_00762_0
Chr1	Liftoff	mRNA	3370396	3371355	.	-	.	ID=rna-XM_002171994.2;Parent=gene-SJAG_00762;Dbxref=GeneID:7052178,Genbank:XM_002171994.2;Name=XM_002171994.2;gbkey=mRNA;locus_tag=SJAG_00762;orig_protein_id=gnl|WGS:AATM|SJAG_00762|gb|EEB05737;orig_transcript_id=gnl|WGS:AATM|mrna_SJAG_00762T0;partial=true;product=19S proteasome regulatory subunit Rpn8;start_range=.,2721308;transcript_id=XM_002171994.2;matches_ref_protein=True;valid_ORF=True;extra_copy_number=0
Chr1	Liftoff	exon	3370396	3371355	.	-	.	ID=exon-XM_002171994.2-1;Parent=rna-XM_002171994.2;Dbxref=GeneID:7052178,Genbank:XM_002171994.2;gbkey=mRNA;locus_tag=SJAG_00762;orig_protein_id=gnl|WGS:AATM|SJAG_00762|gb|EEB05737;orig_transcript_id=gnl|WGS:AATM|mrna_SJAG_00762T0;partial=true;product=19S proteasome regulatory subunit Rpn8;start_range=.,2721308;transcript_id=XM_002171994.2;extra_copy_number=0
Chr1	Liftoff	CDS	3370396	3371163	.	-	.	ID=cds-XP_002172030.2;Parent=rna-XM_002171994.2;Dbxref=GeneID:7052178,Genbank:XP_002172030.2;Name=XP_002172030.2;gbkey=CDS;locus_tag=SJAG_00762;orig_transcript_id=gnl|WGS:AATM|mrna_SJAG_00762T0;product=19S proteasome regulatory subunit Rpn8;protein_id=XP_002172030.2;extra_copy_number=0
Chr1	Liftoff	gene	3371618	3373615	.	+	.	ID=gene-SJAG_00760;Dbxref=GeneID:7052177;Name=SJAG_00760;gbkey=Gene;gene_biotype=protein_coding;locus_tag=SJAG_00760;coverage=0.997;sequence_ID=0.997;valid_ORFs=1;extra_copy_number=0;copy_num_ID=gene-SJAG_00760_0
Chr1	Liftoff	mRNA	3371618	3373615	.	+	.	ID=rna-XM_002171993.2;Parent=gene-SJAG_00760;Dbxref=GeneID:7052177,Genbank:XM_002171993.2;Name=XM_002171993.2;gbkey=mRNA;locus_tag=SJAG_00760;orig_protein_id=gnl|WGS:AATM|SJAG_00760|gb|EEB05736;orig_transcript_id=gnl|WGS:AATM|mrna_SJAG_00760T0;product=guanine nucleotide transporter;transcript_id=XM_002171993.2;matches_ref_protein=True;valid_ORF=True;extra_copy_number=0
Chr1	Liftoff	exon	3371618	3372802	.	+	.	ID=exon-XM_002171993.2-1;Parent=rna-XM_002171993.2;Dbxref=GeneID:7052177,Genbank:XM_002171993.2;gbkey=mRNA;locus_tag=SJAG_00760;orig_protein_id=gnl|WGS:AATM|SJAG_00760|gb|EEB05736;orig_transcript_id=gnl|WGS:AATM|mrna_SJAG_00760T0;product=guanine nucleotide transporter;transcript_id=XM_002171993.2;extra_copy_number=0
Chr1	Liftoff	exon	3372860	3372954	.	+	.	ID=exon-XM_002171993.2-2;Parent=rna-XM_002171993.2;Dbxref=GeneID:7052177,Genbank:XM_002171993.2;gbkey=mRNA;locus_tag=SJAG_00760;orig_protein_id=gnl|WGS:AATM|SJAG_00760|gb|EEB05736;orig_transcript_id=gnl|WGS:AATM|mrna_SJAG_00760T0;product=guanine nucleotide transporter;transcript_id=XM_002171993.2;extra_copy_number=0
Chr1	Liftoff	exon	3372996	3373460	.	+	.	ID=exon-XM_002171993.2-3;Parent=rna-XM_002171993.2;Dbxref=GeneID:7052177,Genbank:XM_002171993.2;gbkey=mRNA;locus_tag=SJAG_00760;orig_protein_id=gnl|WGS:AATM|SJAG_00760|gb|EEB05736;orig_transcript_id=gnl|WGS:AATM|mrna_SJAG_00760T0;product=guanine nucleotide transporter;transcript_id=XM_002171993.2;extra_copy_number=0
Chr1	Liftoff	exon	3373523	3373615	.	+	.	ID=exon-XM_002171993.2-4;Parent=rna-XM_002171993.2;Dbxref=GeneID:7052177,Genbank:XM_002171993.2;gbkey=mRNA;locus_tag=SJAG_00760;orig_protein_id=gnl|WGS:AATM|SJAG_00760|gb|EEB05736;orig_transcript_id=gnl|WGS:AATM|mrna_SJAG_00760T0;product=guanine nucleotide transporter;transcript_id=XM_002171993.2;extra_copy_number=0
Chr1	Liftoff	CDS	3372512	3372802	.	+	.	ID=cds-XP_002172029.1;Parent=rna-XM_002171993.2;Dbxref=GeneID:7052177,Genbank:XP_002172029.1;Name=XP_002172029.1;gbkey=CDS;locus_tag=SJAG_00760;orig_transcript_id=gnl|WGS:AATM|mrna_SJAG_00760T0;product=guanine nucleotide transporter;protein_id=XP_002172029.1;extra_copy_number=0
Chr1	Liftoff	CDS	3372860	3372954	.	+	.	ID=cds-XP_002172029.1;Parent=rna-XM_002171993.2;Dbxref=GeneID:7052177,Genbank:XP_002172029.1;Name=XP_002172029.1;gbkey=CDS;locus_tag=SJAG_00760;orig_transcript_id=gnl|WGS:AATM|mrna_SJAG_00760T0;product=guanine nucleotide transporter;protein_id=XP_002172029.1;extra_copy_number=0
Chr1	Liftoff	CDS	3372996	3373460	.	+	.	ID=cds-XP_002172029.1;Parent=rna-XM_002171993.2;Dbxref=GeneID:7052177,Genbank:XP_002172029.1;Name=XP_002172029.1;gbkey=CDS;locus_tag=SJAG_00760;orig_transcript_id=gnl|WGS:AATM|mrna_SJAG_00760T0;product=guanine nucleotide transporter;protein_id=XP_002172029.1;extra_copy_number=0
Chr1	Liftoff	CDS	3373523	3373574	.	+	.	ID=cds-XP_002172029.1;Parent=rna-XM_002171993.2;Dbxref=GeneID:7052177,Genbank:XP_002172029.1;Name=XP_002172029.1;gbkey=CDS;locus_tag=SJAG_00760;orig_transcript_id=gnl|WGS:AATM|mrna_SJAG_00760T0;product=guanine nucleotide transporter;protein_id=XP_002172029.1;extra_copy_number=0
Chr1	Liftoff	gene	3374060	3376125	.	+	.	ID=gene-SJAG_00759;Dbxref=GeneID:7052176;Name=SJAG_00759;end_range=2727042,.;gbkey=Gene;gene_biotype=protein_coding;locus_tag=SJAG_00759;partial=true;start_range=.,2724978;coverage=1.0;sequence_ID=1.0;valid_ORFs=1;extra_copy_number=0;copy_num_ID=gene-SJAG_00759_0
Chr1	Liftoff	mRNA	3374060	3376125	.	+	.	ID=rna-XM_002171992.2;Parent=gene-SJAG_00759;Dbxref=GeneID:7052176,Genbank:XM_002171992.2;Name=XM_002171992.2;end_range=2727042,.;gbkey=mRNA;locus_tag=SJAG_00759;orig_protein_id=gnl|WGS:AATM|SJAG_00759|gb|EEB05735;orig_transcript_id=gnl|WGS:AATM|mrna_SJAG_00759T0;partial=true;product=RNA-binding protein Mcp2;start_range=.,2724978;transcript_id=XM_002171992.2;matches_ref_protein=True;valid_ORF=True;extra_copy_number=0
Chr1	Liftoff	exon	3374060	3375061	.	+	.	ID=exon-XM_002171992.2-1;Parent=rna-XM_002171992.2;Dbxref=GeneID:7052176,Genbank:XM_002171992.2;gbkey=mRNA;locus_tag=SJAG_00759;orig_protein_id=gnl|WGS:AATM|SJAG_00759|gb|EEB05735;orig_transcript_id=gnl|WGS:AATM|mrna_SJAG_00759T0;partial=true;product=RNA-binding protein Mcp2;start_range=.,2724978;transcript_id=XM_002171992.2;extra_copy_number=0
Chr1	Liftoff	exon	3375172	3376125	.	+	.	ID=exon-XM_002171992.2-2;Parent=rna-XM_002171992.2;Dbxref=GeneID:7052176,Genbank:XM_002171992.2;end_range=2727042,.;gbkey=mRNA;locus_tag=SJAG_00759;orig_protein_id=gnl|WGS:AATM|SJAG_00759|gb|EEB05735;orig_transcript_id=gnl|WGS:AATM|mrna_SJAG_00759T0;partial=true;product=RNA-binding protein Mcp2;transcript_id=XM_002171992.2;extra_copy_number=0
Chr1	Liftoff	CDS	3374060	3375061	.	+	.	ID=cds-XP_002172028.2;Parent=rna-XM_002171992.2;Dbxref=GeneID:7052176,Genbank:XP_002172028.2;Name=XP_002172028.2;gbkey=CDS;locus_tag=SJAG_00759;orig_transcript_id=gnl|WGS:AATM|mrna_SJAG_00759T0;product=RNA-binding protein Mcp2;protein_id=XP_002172028.2;extra_copy_number=0
Chr1	Liftoff	CDS	3375172	3376125	.	+	.	ID=cds-XP_002172028.2;Parent=rna-XM_002171992.2;Dbxref=GeneID:7052176,Genbank:XP_002172028.2;Name=XP_002172028.2;gbkey=CDS;locus_tag=SJAG_00759;orig_transcript_id=gnl|WGS:AATM|mrna_SJAG_00759T0;product=RNA-binding protein Mcp2;protein_id=XP_002172028.2;extra_copy_number=0
Chr1	Liftoff	gene	3376263	3377590	.	-	.	ID=gene-SJAG_00758;Dbxref=GeneID:7052175;Name=SJAG_00758;end_range=2728507,.;gbkey=Gene;gene_biotype=protein_coding;locus_tag=SJAG_00758;partial=true;start_range=.,2727180;coverage=1.0;sequence_ID=1.0;valid_ORFs=1;extra_copy_number=0;copy_num_ID=gene-SJAG_00758_0
Chr1	Liftoff	mRNA	3376263	3377590	.	-	.	ID=rna-XM_002171991.1;Parent=gene-SJAG_00758;Dbxref=GeneID:7052175,Genbank:XM_002171991.1;Name=XM_002171991.1;end_range=2728507,.;gbkey=mRNA;locus_tag=SJAG_00758;orig_protein_id=gnl|WGS:AATM|SJAG_00758|gb|EEB05734;orig_transcript_id=gnl|WGS:AATM|mrna_SJAG_00758T0;partial=true;product=transcription factor TFIIH complex subunit Ssl1;start_range=.,2727180;transcript_id=XM_002171991.1;matches_ref_protein=True;valid_ORF=True;extra_copy_number=0
Chr1	Liftoff	exon	3376263	3377310	.	-	.	ID=exon-XM_002171991.1-2;Parent=rna-XM_002171991.1;Dbxref=GeneID:7052175,Genbank:XM_002171991.1;gbkey=mRNA;locus_tag=SJAG_00758;orig_protein_id=gnl|WGS:AATM|SJAG_00758|gb|EEB05734;orig_transcript_id=gnl|WGS:AATM|mrna_SJAG_00758T0;partial=true;product=transcription factor TFIIH complex subunit Ssl1;start_range=.,2727180;transcript_id=XM_002171991.1;extra_copy_number=0
Chr1	Liftoff	exon	3377370	3377590	.	-	.	ID=exon-XM_002171991.1-1;Parent=rna-XM_002171991.1;Dbxref=GeneID:7052175,Genbank:XM_002171991.1;end_range=2728507,.;gbkey=mRNA;locus_tag=SJAG_00758;orig_protein_id=gnl|WGS:AATM|SJAG_00758|gb|EEB05734;orig_transcript_id=gnl|WGS:AATM|mrna_SJAG_00758T0;partial=true;product=transcription factor TFIIH complex subunit Ssl1;transcript_id=XM_002171991.1;extra_copy_number=0
Chr1	Liftoff	CDS	3376263	3377310	.	-	.	ID=cds-XP_002172027.1;Parent=rna-XM_002171991.1;Dbxref=GeneID:7052175,Genbank:XP_002172027.1;Name=XP_002172027.1;gbkey=CDS;locus_tag=SJAG_00758;orig_transcript_id=gnl|WGS:AATM|mrna_SJAG_00758T0;product=transcription factor TFIIH complex subunit Ssl1;protein_id=XP_002172027.1;extra_copy_number=0
Chr1	Liftoff	CDS	3377370	3377590	.	-	.	ID=cds-XP_002172027.1;Parent=rna-XM_002171991.1;Dbxref=GeneID:7052175,Genbank:XP_002172027.1;Name=XP_002172027.1;gbkey=CDS;locus_tag=SJAG_00758;orig_transcript_id=gnl|WGS:AATM|mrna_SJAG_00758T0;product=transcription factor TFIIH complex subunit Ssl1;protein_id=XP_002172027.1;extra_copy_number=0
Chr1	Liftoff	gene	3377890	3379068	.	+	.	ID=gene-SJAG_00757;Dbxref=GeneID:7052174;Name=SJAG_00757;end_range=2729985,.;gbkey=Gene;gene_biotype=protein_coding;locus_tag=SJAG_00757;partial=true;start_range=.,2728807;coverage=1.0;sequence_ID=1.0;valid_ORFs=1;extra_copy_number=0;copy_num_ID=gene-SJAG_00757_0
Chr1	Liftoff	mRNA	3377890	3379068	.	+	.	ID=rna-XM_002171990.1;Parent=gene-SJAG_00757;Dbxref=GeneID:7052174,Genbank:XM_002171990.1;Name=XM_002171990.1;end_range=2729985,.;gbkey=mRNA;locus_tag=SJAG_00757;orig_protein_id=gnl|WGS:AATM|SJAG_00757|gb|EEB05733;orig_transcript_id=gnl|WGS:AATM|mrna_SJAG_00757T0;partial=true;product=RecA family ATPase Rhp57;start_range=.,2728807;transcript_id=XM_002171990.1;matches_ref_protein=True;valid_ORF=True;extra_copy_number=0
Chr1	Liftoff	exon	3377890	3377959	.	+	.	ID=exon-XM_002171990.1-1;Parent=rna-XM_002171990.1;Dbxref=GeneID:7052174,Genbank:XM_002171990.1;gbkey=mRNA;locus_tag=SJAG_00757;orig_protein_id=gnl|WGS:AATM|SJAG_00757|gb|EEB05733;orig_transcript_id=gnl|WGS:AATM|mrna_SJAG_00757T0;partial=true;product=RecA family ATPase Rhp57;start_range=.,2728807;transcript_id=XM_002171990.1;extra_copy_number=0
Chr1	Liftoff	exon	3378062	3379068	.	+	.	ID=exon-XM_002171990.1-2;Parent=rna-XM_002171990.1;Dbxref=GeneID:7052174,Genbank:XM_002171990.1;end_range=2729985,.;gbkey=mRNA;locus_tag=SJAG_00757;orig_protein_id=gnl|WGS:AATM|SJAG_00757|gb|EEB05733;orig_transcript_id=gnl|WGS:AATM|mrna_SJAG_00757T0;partial=true;product=RecA family ATPase Rhp57;transcript_id=XM_002171990.1;extra_copy_number=0
Chr1	Liftoff	CDS	3377890	3377959	.	+	.	ID=cds-XP_002172026.1;Parent=rna-XM_002171990.1;Dbxref=GeneID:7052174,Genbank:XP_002172026.1;Name=XP_002172026.1;gbkey=CDS;locus_tag=SJAG_00757;orig_transcript_id=gnl|WGS:AATM|mrna_SJAG_00757T0;product=RecA family ATPase Rhp57;protein_id=XP_002172026.1;extra_copy_number=0
Chr1	Liftoff	CDS	3378062	3379068	.	+	.	ID=cds-XP_002172026.1;Parent=rna-XM_002171990.1;Dbxref=GeneID:7052174,Genbank:XP_002172026.1;Name=XP_002172026.1;gbkey=CDS;locus_tag=SJAG_00757;orig_transcript_id=gnl|WGS:AATM|mrna_SJAG_00757T0;product=RecA family ATPase Rhp57;protein_id=XP_002172026.1;extra_copy_number=0
Chr1	Liftoff	gene	3379307	3381349	.	+	.	ID=gene-SJAG_00756;Dbxref=GeneID:7052173;Name=SJAG_00756;end_range=2732266,.;gbkey=Gene;gene_biotype=protein_coding;locus_tag=SJAG_00756;partial=true;start_range=.,2730224;coverage=1.0;sequence_ID=1.0;valid_ORFs=1;extra_copy_number=0;copy_num_ID=gene-SJAG_00756_0
Chr1	Liftoff	mRNA	3379307	3381349	.	+	.	ID=rna-XM_002171989.1;Parent=gene-SJAG_00756;Dbxref=GeneID:7052173,Genbank:XM_002171989.1;Name=XM_002171989.1;end_range=2732266,.;gbkey=mRNA;locus_tag=SJAG_00756;orig_protein_id=gnl|WGS:AATM|SJAG_00756|gb|EEB05732;orig_transcript_id=gnl|WGS:AATM|mrna_SJAG_00756T0;partial=true;product=Rik1-associated factor Raf1;start_range=.,2730224;transcript_id=XM_002171989.1;matches_ref_protein=True;valid_ORF=True;extra_copy_number=0
Chr1	Liftoff	exon	3379307	3381349	.	+	.	ID=exon-XM_002171989.1-1;Parent=rna-XM_002171989.1;Dbxref=GeneID:7052173,Genbank:XM_002171989.1;end_range=2732266,.;gbkey=mRNA;locus_tag=SJAG_00756;orig_protein_id=gnl|WGS:AATM|SJAG_00756|gb|EEB05732;orig_transcript_id=gnl|WGS:AATM|mrna_SJAG_00756T0;partial=true;product=Rik1-associated factor Raf1;start_range=.,2730224;transcript_id=XM_002171989.1;extra_copy_number=0
Chr1	Liftoff	CDS	3379307	3381349	.	+	.	ID=cds-XP_002172025.1;Parent=rna-XM_002171989.1;Dbxref=GeneID:7052173,Genbank:XP_002172025.1;Name=XP_002172025.1;gbkey=CDS;locus_tag=SJAG_00756;orig_transcript_id=gnl|WGS:AATM|mrna_SJAG_00756T0;product=Rik1-associated factor Raf1;protein_id=XP_002172025.1;extra_copy_number=0
Chr1	Liftoff	gene	3381761	3383074	.	-	.	ID=gene-SJAG_00755;Dbxref=GeneID:7052172;Name=SJAG_00755;end_range=2733991,.;gbkey=Gene;gene_biotype=protein_coding;locus_tag=SJAG_00755;partial=true;start_range=.,2732678;coverage=1.0;sequence_ID=1.0;valid_ORFs=1;extra_copy_number=0;copy_num_ID=gene-SJAG_00755_0
Chr1	Liftoff	mRNA	3381761	3383074	.	-	.	ID=rna-XM_002171988.1;Parent=gene-SJAG_00755;Dbxref=GeneID:7052172,Genbank:XM_002171988.1;Name=XM_002171988.1;end_range=2733991,.;gbkey=mRNA;locus_tag=SJAG_00755;orig_protein_id=gnl|WGS:AATM|SJAG_00755|gb|EEB05731;orig_transcript_id=gnl|WGS:AATM|mrna_SJAG_00755T0;partial=true;product=ubiquinol-cytochrome-c reductase complex core protein Qcr2;start_range=.,2732678;transcript_id=XM_002171988.1;matches_ref_protein=True;valid_ORF=True;extra_copy_number=0
Chr1	Liftoff	exon	3381761	3383074	.	-	.	ID=exon-XM_002171988.1-1;Parent=rna-XM_002171988.1;Dbxref=GeneID:7052172,Genbank:XM_002171988.1;end_range=2733991,.;gbkey=mRNA;locus_tag=SJAG_00755;orig_protein_id=gnl|WGS:AATM|SJAG_00755|gb|EEB05731;orig_transcript_id=gnl|WGS:AATM|mrna_SJAG_00755T0;partial=true;product=ubiquinol-cytochrome-c reductase complex core protein Qcr2;start_range=.,2732678;transcript_id=XM_002171988.1;extra_copy_number=0
Chr1	Liftoff	CDS	3381761	3383074	.	-	.	ID=cds-XP_002172024.1;Parent=rna-XM_002171988.1;Dbxref=GeneID:7052172,Genbank:XP_002172024.1;Name=XP_002172024.1;gbkey=CDS;locus_tag=SJAG_00755;orig_transcript_id=gnl|WGS:AATM|mrna_SJAG_00755T0;product=ubiquinol-cytochrome-c reductase complex core protein Qcr2;protein_id=XP_002172024.1;extra_copy_number=0
Chr1	Liftoff	gene	3383298	3383866	.	+	.	ID=gene-SJAG_05199;Dbxref=GeneID:7052171;Name=SJAG_05199;end_range=2734783,.;gbkey=Gene;gene_biotype=protein_coding;locus_tag=SJAG_05199;partial=true;coverage=1.0;sequence_ID=1.0;valid_ORFs=1;extra_copy_number=0;copy_num_ID=gene-SJAG_05199_0
Chr1	Liftoff	mRNA	3383298	3383866	.	+	.	ID=rna-XM_002171987.2;Parent=gene-SJAG_05199;Dbxref=GeneID:7052171,Genbank:XM_002171987.2;Name=XM_002171987.2;end_range=2734783,.;gbkey=mRNA;locus_tag=SJAG_05199;orig_protein_id=gnl|WGS:AATM|SJAG_05199|gb|EEB05730;orig_transcript_id=gnl|WGS:AATM|mrna_SJAG_05199T0;partial=true;product=inner membrane protein;transcript_id=XM_002171987.2;matches_ref_protein=True;valid_ORF=True;extra_copy_number=0
Chr1	Liftoff	exon	3383298	3383622	.	+	.	ID=exon-XM_002171987.2-1;Parent=rna-XM_002171987.2;Dbxref=GeneID:7052171,Genbank:XM_002171987.2;gbkey=mRNA;locus_tag=SJAG_05199;orig_protein_id=gnl|WGS:AATM|SJAG_05199|gb|EEB05730;orig_transcript_id=gnl|WGS:AATM|mrna_SJAG_05199T0;partial=true;product=inner membrane protein;transcript_id=XM_002171987.2;extra_copy_number=0
Chr1	Liftoff	exon	3383783	3383866	.	+	.	ID=exon-XM_002171987.2-2;Parent=rna-XM_002171987.2;Dbxref=GeneID:7052171,Genbank:XM_002171987.2;end_range=2734783,.;gbkey=mRNA;locus_tag=SJAG_05199;orig_protein_id=gnl|WGS:AATM|SJAG_05199|gb|EEB05730;orig_transcript_id=gnl|WGS:AATM|mrna_SJAG_05199T0;partial=true;product=inner membrane protein;transcript_id=XM_002171987.2;extra_copy_number=0
Chr1	Liftoff	CDS	3383452	3383622	.	+	.	ID=cds-XP_002172023.2;Parent=rna-XM_002171987.2;Dbxref=GeneID:7052171,Genbank:XP_002172023.2;Name=XP_002172023.2;gbkey=CDS;locus_tag=SJAG_05199;orig_transcript_id=gnl|WGS:AATM|mrna_SJAG_05199T0;product=inner membrane protein;protein_id=XP_002172023.2;extra_copy_number=0
Chr1	Liftoff	CDS	3383783	3383866	.	+	.	ID=cds-XP_002172023.2;Parent=rna-XM_002171987.2;Dbxref=GeneID:7052171,Genbank:XP_002172023.2;Name=XP_002172023.2;gbkey=CDS;locus_tag=SJAG_05199;orig_transcript_id=gnl|WGS:AATM|mrna_SJAG_05199T0;product=inner membrane protein;protein_id=XP_002172023.2;extra_copy_number=0
Chr1	Liftoff	gene	3383905	3385259	.	-	.	ID=gene-SJAG_00754;Dbxref=GeneID:7052170;Name=SJAG_00754;end_range=2736176,.;gbkey=Gene;gene_biotype=protein_coding;locus_tag=SJAG_00754;partial=true;start_range=.,2734822;coverage=1.0;sequence_ID=1.0;valid_ORFs=1;extra_copy_number=0;copy_num_ID=gene-SJAG_00754_0
Chr1	Liftoff	gene	3385628	3386590	.	-	.	ID=gene-SJAG_00753;Dbxref=GeneID:7052169;Name=SJAG_00753;end_range=2737507,.;gbkey=Gene;gene_biotype=protein_coding;locus_tag=SJAG_00753;partial=true;start_range=.,2736545;coverage=1.0;sequence_ID=1.0;valid_ORFs=1;extra_copy_number=0;copy_num_ID=gene-SJAG_00753_0
Chr1	Liftoff	mRNA	3385628	3386590	.	-	.	ID=rna-XM_002171985.1;Parent=gene-SJAG_00753;Dbxref=GeneID:7052169,Genbank:XM_002171985.1;Name=XM_002171985.1;end_range=2737507,.;gbkey=mRNA;locus_tag=SJAG_00753;orig_protein_id=gnl|WGS:AATM|SJAG_00753|gb|EEB05728;orig_transcript_id=gnl|WGS:AATM|mrna_SJAG_00753T0;partial=true;product=CDK regulator;start_range=.,2736545;transcript_id=XM_002171985.1;matches_ref_protein=True;valid_ORF=True;extra_copy_number=0
Chr1	Liftoff	exon	3385628	3386400	.	-	.	ID=exon-XM_002171985.1-2;Parent=rna-XM_002171985.1;Dbxref=GeneID:7052169,Genbank:XM_002171985.1;gbkey=mRNA;locus_tag=SJAG_00753;orig_protein_id=gnl|WGS:AATM|SJAG_00753|gb|EEB05728;orig_transcript_id=gnl|WGS:AATM|mrna_SJAG_00753T0;partial=true;product=CDK regulator;start_range=.,2736545;transcript_id=XM_002171985.1;extra_copy_number=0
Chr1	Liftoff	exon	3386506	3386590	.	-	.	ID=exon-XM_002171985.1-1;Parent=rna-XM_002171985.1;Dbxref=GeneID:7052169,Genbank:XM_002171985.1;end_range=2737507,.;gbkey=mRNA;locus_tag=SJAG_00753;orig_protein_id=gnl|WGS:AATM|SJAG_00753|gb|EEB05728;orig_transcript_id=gnl|WGS:AATM|mrna_SJAG_00753T0;partial=true;product=CDK regulator;transcript_id=XM_002171985.1;extra_copy_number=0
Chr1	Liftoff	CDS	3385628	3386400	.	-	.	ID=cds-XP_002172021.1;Parent=rna-XM_002171985.1;Dbxref=GeneID:7052169,Genbank:XP_002172021.1;Name=XP_002172021.1;gbkey=CDS;locus_tag=SJAG_00753;orig_transcript_id=gnl|WGS:AATM|mrna_SJAG_00753T0;product=CDK regulator;protein_id=XP_002172021.1;extra_copy_number=0
Chr1	Liftoff	CDS	3386506	3386590	.	-	.	ID=cds-XP_002172021.1;Parent=rna-XM_002171985.1;Dbxref=GeneID:7052169,Genbank:XP_002172021.1;Name=XP_002172021.1;gbkey=CDS;locus_tag=SJAG_00753;orig_transcript_id=gnl|WGS:AATM|mrna_SJAG_00753T0;product=CDK regulator;protein_id=XP_002172021.1;extra_copy_number=0
Chr1	Liftoff	gene	3386731	3387690	.	-	.	ID=gene-SJAG_00752;Dbxref=GeneID:7052168;Name=SJAG_00752;end_range=2738607,.;gbkey=Gene;gene_biotype=protein_coding;locus_tag=SJAG_00752;partial=true;start_range=.,2737648;coverage=1.0;sequence_ID=1.0;valid_ORFs=1;extra_copy_number=0;copy_num_ID=gene-SJAG_00752_0
Chr1	Liftoff	mRNA	3386731	3387690	.	-	.	ID=rna-XM_002171984.1;Parent=gene-SJAG_00752;Dbxref=GeneID:7052168,Genbank:XM_002171984.1;Name=XM_002171984.1;end_range=2738607,.;gbkey=mRNA;locus_tag=SJAG_00752;orig_protein_id=gnl|WGS:AATM|SJAG_00752|gb|EEB05727;orig_transcript_id=gnl|WGS:AATM|mrna_SJAG_00752T0;partial=true;product=snoRNA biogenesis protein;start_range=.,2737648;transcript_id=XM_002171984.1;matches_ref_protein=True;valid_ORF=True;extra_copy_number=0
Chr1	Liftoff	exon	3386731	3387690	.	-	.	ID=exon-XM_002171984.1-1;Parent=rna-XM_002171984.1;Dbxref=GeneID:7052168,Genbank:XM_002171984.1;end_range=2738607,.;gbkey=mRNA;locus_tag=SJAG_00752;orig_protein_id=gnl|WGS:AATM|SJAG_00752|gb|EEB05727;orig_transcript_id=gnl|WGS:AATM|mrna_SJAG_00752T0;partial=true;product=snoRNA biogenesis protein;start_range=.,2737648;transcript_id=XM_002171984.1;extra_copy_number=0
Chr1	Liftoff	CDS	3386731	3387690	.	-	.	ID=cds-XP_002172020.1;Parent=rna-XM_002171984.1;Dbxref=GeneID:7052168,Genbank:XP_002172020.1;Name=XP_002172020.1;gbkey=CDS;locus_tag=SJAG_00752;orig_transcript_id=gnl|WGS:AATM|mrna_SJAG_00752T0;product=snoRNA biogenesis protein;protein_id=XP_002172020.1;extra_copy_number=0
Chr1	Liftoff	gene	3388025	3388582	.	+	.	ID=gene-SJAG_00751;Dbxref=GeneID:7052167;Name=SJAG_00751;end_range=2739499,.;gbkey=Gene;gene_biotype=protein_coding;locus_tag=SJAG_00751;partial=true;start_range=.,2738942;coverage=1.0;sequence_ID=1.0;valid_ORFs=1;extra_copy_number=0;copy_num_ID=gene-SJAG_00751_0
Chr1	Liftoff	mRNA	3388025	3388582	.	+	.	ID=rna-XM_002171983.1;Parent=gene-SJAG_00751;Dbxref=GeneID:7052167,Genbank:XM_002171983.1;Name=XM_002171983.1;end_range=2739499,.;gbkey=mRNA;locus_tag=SJAG_00751;orig_protein_id=gnl|WGS:AATM|SJAG_00751|gb|EEB05726;orig_transcript_id=gnl|WGS:AATM|mrna_SJAG_00751T0;partial=true;product=fungal protein;start_range=.,2738942;transcript_id=XM_002171983.1;matches_ref_protein=True;valid_ORF=True;extra_copy_number=0
Chr1	Liftoff	exon	3388025	3388582	.	+	.	ID=exon-XM_002171983.1-1;Parent=rna-XM_002171983.1;Dbxref=GeneID:7052167,Genbank:XM_002171983.1;end_range=2739499,.;gbkey=mRNA;locus_tag=SJAG_00751;orig_protein_id=gnl|WGS:AATM|SJAG_00751|gb|EEB05726;orig_transcript_id=gnl|WGS:AATM|mrna_SJAG_00751T0;partial=true;product=fungal protein;start_range=.,2738942;transcript_id=XM_002171983.1;extra_copy_number=0
Chr1	Liftoff	CDS	3388025	3388582	.	+	.	ID=cds-XP_002172019.1;Parent=rna-XM_002171983.1;Dbxref=GeneID:7052167,Genbank:XP_002172019.1;Name=XP_002172019.1;gbkey=CDS;locus_tag=SJAG_00751;orig_transcript_id=gnl|WGS:AATM|mrna_SJAG_00751T0;product=fungal protein;protein_id=XP_002172019.1;extra_copy_number=0
Chr1	Liftoff	gene	3388561	3391036	.	-	.	ID=gene-SJAG_00750;Dbxref=GeneID:7052166;Name=SJAG_00750;gbkey=Gene;gene_biotype=protein_coding;locus_tag=SJAG_00750;coverage=1.0;sequence_ID=1.0;valid_ORFs=1;extra_copy_number=0;copy_num_ID=gene-SJAG_00750_0
Chr1	Liftoff	mRNA	3388561	3391036	.	-	.	ID=rna-XM_002171982.2;Parent=gene-SJAG_00750;Dbxref=GeneID:7052166,Genbank:XM_002171982.2;Name=XM_002171982.2;gbkey=mRNA;locus_tag=SJAG_00750;orig_protein_id=gnl|WGS:AATM|SJAG_00750|gb|EEB05725;orig_transcript_id=gnl|WGS:AATM|mrna_SJAG_00750T0;product=UCS-domain-containing protein Rng3;transcript_id=XM_002171982.2;matches_ref_protein=True;valid_ORF=True;extra_copy_number=0
Chr1	Liftoff	exon	3388561	3391036	.	-	.	ID=exon-XM_002171982.2-1;Parent=rna-XM_002171982.2;Dbxref=GeneID:7052166,Genbank:XM_002171982.2;gbkey=mRNA;locus_tag=SJAG_00750;orig_protein_id=gnl|WGS:AATM|SJAG_00750|gb|EEB05725;orig_transcript_id=gnl|WGS:AATM|mrna_SJAG_00750T0;product=UCS-domain-containing protein Rng3;transcript_id=XM_002171982.2;extra_copy_number=0
Chr1	Liftoff	CDS	3388650	3390830	.	-	.	ID=cds-XP_002172018.1;Parent=rna-XM_002171982.2;Dbxref=GeneID:7052166,Genbank:XP_002172018.1;Name=XP_002172018.1;gbkey=CDS;locus_tag=SJAG_00750;orig_transcript_id=gnl|WGS:AATM|mrna_SJAG_00750T0;product=UCS-domain-containing protein Rng3;protein_id=XP_002172018.1;extra_copy_number=0
Chr1	Liftoff	gene	3391168	3391663	.	-	.	ID=gene-SJAG_00749;Dbxref=GeneID:7052165;Name=SJAG_00749;gbkey=Gene;gene_biotype=protein_coding;locus_tag=SJAG_00749;coverage=1.0;sequence_ID=1.0;valid_ORFs=1;extra_copy_number=0;copy_num_ID=gene-SJAG_00749_0
Chr1	Liftoff	mRNA	3391168	3391663	.	-	.	ID=rna-XM_002171981.2;Parent=gene-SJAG_00749;Dbxref=GeneID:7052165,Genbank:XM_002171981.2;Name=XM_002171981.2;gbkey=mRNA;locus_tag=SJAG_00749;orig_protein_id=gnl|WGS:AATM|SJAG_00749|gb|EEB05724;orig_transcript_id=gnl|WGS:AATM|mrna_SJAG_00749T0;product=60S ribosomal protein L35;transcript_id=XM_002171981.2;matches_ref_protein=True;valid_ORF=True;extra_copy_number=0
Chr1	Liftoff	exon	3391168	3391663	.	-	.	ID=exon-XM_002171981.2-1;Parent=rna-XM_002171981.2;Dbxref=GeneID:7052165,Genbank:XM_002171981.2;gbkey=mRNA;locus_tag=SJAG_00749;orig_protein_id=gnl|WGS:AATM|SJAG_00749|gb|EEB05724;orig_transcript_id=gnl|WGS:AATM|mrna_SJAG_00749T0;product=60S ribosomal protein L35;transcript_id=XM_002171981.2;extra_copy_number=0
Chr1	Liftoff	CDS	3391213	3391581	.	-	.	ID=cds-XP_002172017.1;Parent=rna-XM_002171981.2;Dbxref=GeneID:7052165,Genbank:XP_002172017.1;Name=XP_002172017.1;gbkey=CDS;locus_tag=SJAG_00749;orig_transcript_id=gnl|WGS:AATM|mrna_SJAG_00749T0;product=60S ribosomal protein L35;protein_id=XP_002172017.1;extra_copy_number=0
Chr1	Liftoff	gene	3391690	3392372	.	+	.	ID=gene-SJAG_00748;Dbxref=GeneID:7052164;Name=SJAG_00748;gbkey=Gene;gene_biotype=protein_coding;locus_tag=SJAG_00748;coverage=1.0;sequence_ID=1.0;valid_ORFs=1;extra_copy_number=0;copy_num_ID=gene-SJAG_00748_0
Chr1	Liftoff	mRNA	3391690	3392372	.	+	.	ID=rna-XM_002171980.2;Parent=gene-SJAG_00748;Dbxref=GeneID:7052164,Genbank:XM_002171980.2;Name=XM_002171980.2;gbkey=mRNA;locus_tag=SJAG_00748;orig_protein_id=gnl|WGS:AATM|SJAG_00748|gb|EEB05723;orig_transcript_id=gnl|WGS:AATM|mrna_SJAG_00748T0;product=60S ribosomal protein L9;transcript_id=XM_002171980.2;matches_ref_protein=True;valid_ORF=True;extra_copy_number=0
Chr1	Liftoff	exon	3391690	3392372	.	+	.	ID=exon-XM_002171980.2-1;Parent=rna-XM_002171980.2;Dbxref=GeneID:7052164,Genbank:XM_002171980.2;gbkey=mRNA;locus_tag=SJAG_00748;orig_protein_id=gnl|WGS:AATM|SJAG_00748|gb|EEB05723;orig_transcript_id=gnl|WGS:AATM|mrna_SJAG_00748T0;product=60S ribosomal protein L9;transcript_id=XM_002171980.2;extra_copy_number=0
Chr1	Liftoff	CDS	3391765	3392334	.	+	.	ID=cds-XP_002172016.1;Parent=rna-XM_002171980.2;Dbxref=GeneID:7052164,Genbank:XP_002172016.1;Name=XP_002172016.1;gbkey=CDS;locus_tag=SJAG_00748;orig_transcript_id=gnl|WGS:AATM|mrna_SJAG_00748T0;product=60S ribosomal protein L9;protein_id=XP_002172016.1;extra_copy_number=0
Chr1	Liftoff	gene	3392629	3394074	.	+	.	ID=gene-SJAG_00747;Dbxref=GeneID:7052163;Name=SJAG_00747;end_range=2744991,.;gbkey=Gene;gene_biotype=protein_coding;locus_tag=SJAG_00747;partial=true;start_range=.,2743546;coverage=1.0;sequence_ID=1.0;valid_ORFs=1;extra_copy_number=0;copy_num_ID=gene-SJAG_00747_0
Chr1	Liftoff	mRNA	3392629	3394074	.	+	.	ID=rna-XM_002171979.1;Parent=gene-SJAG_00747;Dbxref=GeneID:7052163,Genbank:XM_002171979.1;Name=XM_002171979.1;end_range=2744991,.;gbkey=mRNA;locus_tag=SJAG_00747;orig_protein_id=gnl|WGS:AATM|SJAG_00747|gb|EEB05722;orig_transcript_id=gnl|WGS:AATM|mrna_SJAG_00747T0;partial=true;product=alpha-1%2C2-mannosyltransferase Alg11;start_range=.,2743546;transcript_id=XM_002171979.1;matches_ref_protein=True;valid_ORF=True;extra_copy_number=0
Chr1	Liftoff	exon	3392629	3394074	.	+	.	ID=exon-XM_002171979.1-1;Parent=rna-XM_002171979.1;Dbxref=GeneID:7052163,Genbank:XM_002171979.1;end_range=2744991,.;gbkey=mRNA;locus_tag=SJAG_00747;orig_protein_id=gnl|WGS:AATM|SJAG_00747|gb|EEB05722;orig_transcript_id=gnl|WGS:AATM|mrna_SJAG_00747T0;partial=true;product=alpha-1%2C2-mannosyltransferase Alg11;start_range=.,2743546;transcript_id=XM_002171979.1;extra_copy_number=0
Chr1	Liftoff	CDS	3392629	3394074	.	+	.	ID=cds-XP_002172015.1;Parent=rna-XM_002171979.1;Dbxref=GeneID:7052163,Genbank:XP_002172015.1;Name=XP_002172015.1;gbkey=CDS;locus_tag=SJAG_00747;orig_transcript_id=gnl|WGS:AATM|mrna_SJAG_00747T0;product=alpha-1%2C2-mannosyltransferase Alg11;protein_id=XP_002172015.1;extra_copy_number=0
Chr1	Liftoff	gene	3394743	3395963	.	+	.	ID=gene-SJAG_00746;Dbxref=GeneID:7052162;Name=SJAG_00746;end_range=2746880,.;gbkey=Gene;gene_biotype=protein_coding;locus_tag=SJAG_00746;partial=true;start_range=.,2745660;coverage=1.0;sequence_ID=1.0;valid_ORFs=1;extra_copy_number=0;copy_num_ID=gene-SJAG_00746_0
Chr1	Liftoff	mRNA	3394743	3395963	.	+	.	ID=rna-XM_002171978.1;Parent=gene-SJAG_00746;Dbxref=GeneID:7052162,Genbank:XM_002171978.1;Name=XM_002171978.1;end_range=2746880,.;gbkey=mRNA;locus_tag=SJAG_00746;orig_protein_id=gnl|WGS:AATM|SJAG_00746|gb|EEB05721;orig_transcript_id=gnl|WGS:AATM|mrna_SJAG_00746T0;partial=true;product=Ino80 complex subunit Ies4;start_range=.,2745660;transcript_id=XM_002171978.1;matches_ref_protein=True;valid_ORF=True;extra_copy_number=0
Chr1	Liftoff	exon	3394743	3395963	.	+	.	ID=exon-XM_002171978.1-1;Parent=rna-XM_002171978.1;Dbxref=GeneID:7052162,Genbank:XM_002171978.1;end_range=2746880,.;gbkey=mRNA;locus_tag=SJAG_00746;orig_protein_id=gnl|WGS:AATM|SJAG_00746|gb|EEB05721;orig_transcript_id=gnl|WGS:AATM|mrna_SJAG_00746T0;partial=true;product=Ino80 complex subunit Ies4;start_range=.,2745660;transcript_id=XM_002171978.1;extra_copy_number=0
Chr1	Liftoff	CDS	3394743	3395963	.	+	.	ID=cds-XP_002172014.1;Parent=rna-XM_002171978.1;Dbxref=GeneID:7052162,Genbank:XP_002172014.1;Name=XP_002172014.1;gbkey=CDS;locus_tag=SJAG_00746;orig_transcript_id=gnl|WGS:AATM|mrna_SJAG_00746T0;product=Ino80 complex subunit Ies4;protein_id=XP_002172014.1;extra_copy_number=0
Chr1	Liftoff	gene	3395897	3397475	.	-	.	ID=gene-SJAG_00745;Dbxref=GeneID:7052161;Name=SJAG_00745;gbkey=Gene;gene_biotype=protein_coding;locus_tag=SJAG_00745;coverage=1.0;sequence_ID=1.0;valid_ORFs=1;extra_copy_number=0;copy_num_ID=gene-SJAG_00745_0
Chr1	Liftoff	mRNA	3395897	3397475	.	-	.	ID=rna-XM_002171977.2;Parent=gene-SJAG_00745;Dbxref=GeneID:7052161,Genbank:XM_002171977.2;Name=XM_002171977.2;gbkey=mRNA;locus_tag=SJAG_00745;orig_protein_id=gnl|WGS:AATM|SJAG_00745|gb|EEB05720;orig_transcript_id=gnl|WGS:AATM|mrna_SJAG_00745T0;product=regulator-G-protein signaling domain-containing protein;transcript_id=XM_002171977.2;matches_ref_protein=True;valid_ORF=True;extra_copy_number=0
Chr1	Liftoff	exon	3395897	3397475	.	-	.	ID=exon-XM_002171977.2-1;Parent=rna-XM_002171977.2;Dbxref=GeneID:7052161,Genbank:XM_002171977.2;gbkey=mRNA;locus_tag=SJAG_00745;orig_protein_id=gnl|WGS:AATM|SJAG_00745|gb|EEB05720;orig_transcript_id=gnl|WGS:AATM|mrna_SJAG_00745T0;product=regulator-G-protein signaling domain-containing protein;transcript_id=XM_002171977.2;extra_copy_number=0
Chr1	Liftoff	CDS	3396067	3397104	.	-	.	ID=cds-XP_002172013.1;Parent=rna-XM_002171977.2;Dbxref=GeneID:7052161,Genbank:XP_002172013.1;Name=XP_002172013.1;gbkey=CDS;locus_tag=SJAG_00745;orig_transcript_id=gnl|WGS:AATM|mrna_SJAG_00745T0;product=regulator-G-protein signaling domain-containing protein;protein_id=XP_002172013.1;extra_copy_number=0
Chr1	Liftoff	gene	3398186	3400189	.	+	.	ID=gene-SJAG_00744;Dbxref=GeneID:7052160;Name=SJAG_00744;gbkey=Gene;gene_biotype=protein_coding;locus_tag=SJAG_00744;coverage=0.998;sequence_ID=0.998;valid_ORFs=0;extra_copy_number=0;copy_num_ID=gene-SJAG_00744_0
Chr1	Liftoff	mRNA	3398186	3400189	.	+	.	ID=rna-XM_002171976.2;Parent=gene-SJAG_00744;Dbxref=GeneID:7052160,Genbank:XM_002171976.2;Name=XM_002171976.2;gbkey=mRNA;locus_tag=SJAG_00744;orig_protein_id=gnl|WGS:AATM|SJAG_00744|gb|EEB05719;orig_transcript_id=gnl|WGS:AATM|mrna_SJAG_00744T0;product=U3 snoRNP protein Nop58;transcript_id=XM_002171976.2;matches_ref_protein=False;valid_ORF=False;missing_stop_codon=True;extra_copy_number=0
Chr1	Liftoff	exon	3398186	3398257	.	+	.	ID=exon-XM_002171976.2-1;Parent=rna-XM_002171976.2;Dbxref=GeneID:7052160,Genbank:XM_002171976.2;gbkey=mRNA;locus_tag=SJAG_00744;orig_protein_id=gnl|WGS:AATM|SJAG_00744|gb|EEB05719;orig_transcript_id=gnl|WGS:AATM|mrna_SJAG_00744T0;product=U3 snoRNP protein Nop58;transcript_id=XM_002171976.2;extra_copy_number=0
Chr1	Liftoff	exon	3398260	3400189	.	+	.	ID=exon-XM_002171976.2-2;Parent=rna-XM_002171976.2;Dbxref=GeneID:7052160,Genbank:XM_002171976.2;gbkey=mRNA;locus_tag=SJAG_00744;orig_protein_id=gnl|WGS:AATM|SJAG_00744|gb|EEB05719;orig_transcript_id=gnl|WGS:AATM|mrna_SJAG_00744T0;product=U3 snoRNP protein Nop58;transcript_id=XM_002171976.2;extra_copy_number=0
Chr1	Liftoff	CDS	3398244	3398257	.	+	.	ID=cds-XP_002172012.1;Parent=rna-XM_002171976.2;Dbxref=GeneID:7052160,Genbank:XP_002172012.1;Name=XP_002172012.1;gbkey=CDS;locus_tag=SJAG_00744;orig_transcript_id=gnl|WGS:AATM|mrna_SJAG_00744T0;product=U3 snoRNP protein Nop58;protein_id=XP_002172012.1;extra_copy_number=0
Chr1	Liftoff	CDS	3398260	3399740	.	+	.	ID=cds-XP_002172012.1;Parent=rna-XM_002171976.2;Dbxref=GeneID:7052160,Genbank:XP_002172012.1;Name=XP_002172012.1;gbkey=CDS;locus_tag=SJAG_00744;orig_transcript_id=gnl|WGS:AATM|mrna_SJAG_00744T0;product=U3 snoRNP protein Nop58;protein_id=XP_002172012.1;extra_copy_number=0
Chr1	Liftoff	gene	3400351	3401265	.	-	.	ID=gene-SJAG_00743;Dbxref=GeneID:7052159;Name=SJAG_00743;end_range=2752230,.;gbkey=Gene;gene_biotype=protein_coding;locus_tag=SJAG_00743;partial=true;start_range=.,2751316;coverage=1.0;sequence_ID=1.0;valid_ORFs=1;extra_copy_number=0;copy_num_ID=gene-SJAG_00743_0
Chr1	Liftoff	mRNA	3400351	3401265	.	-	.	ID=rna-XM_002171975.1;Parent=gene-SJAG_00743;Dbxref=GeneID:7052159,Genbank:XM_002171975.1;Name=XM_002171975.1;end_range=2752230,.;gbkey=mRNA;locus_tag=SJAG_00743;orig_protein_id=gnl|WGS:AATM|SJAG_00743|gb|EEB05718;orig_transcript_id=gnl|WGS:AATM|mrna_SJAG_00743T0;partial=true;product=SWI/SNF complex subunit Snf30;start_range=.,2751316;transcript_id=XM_002171975.1;matches_ref_protein=True;valid_ORF=True;extra_copy_number=0
Chr1	Liftoff	exon	3400351	3401053	.	-	.	ID=exon-XM_002171975.1-2;Parent=rna-XM_002171975.1;Dbxref=GeneID:7052159,Genbank:XM_002171975.1;gbkey=mRNA;locus_tag=SJAG_00743;orig_protein_id=gnl|WGS:AATM|SJAG_00743|gb|EEB05718;orig_transcript_id=gnl|WGS:AATM|mrna_SJAG_00743T0;partial=true;product=SWI/SNF complex subunit Snf30;start_range=.,2751316;transcript_id=XM_002171975.1;extra_copy_number=0
Chr1	Liftoff	exon	3401102	3401265	.	-	.	ID=exon-XM_002171975.1-1;Parent=rna-XM_002171975.1;Dbxref=GeneID:7052159,Genbank:XM_002171975.1;end_range=2752230,.;gbkey=mRNA;locus_tag=SJAG_00743;orig_protein_id=gnl|WGS:AATM|SJAG_00743|gb|EEB05718;orig_transcript_id=gnl|WGS:AATM|mrna_SJAG_00743T0;partial=true;product=SWI/SNF complex subunit Snf30;transcript_id=XM_002171975.1;extra_copy_number=0
Chr1	Liftoff	CDS	3400351	3401053	.	-	.	ID=cds-XP_002172011.1;Parent=rna-XM_002171975.1;Dbxref=GeneID:7052159,Genbank:XP_002172011.1;Name=XP_002172011.1;gbkey=CDS;locus_tag=SJAG_00743;orig_transcript_id=gnl|WGS:AATM|mrna_SJAG_00743T0;product=SWI/SNF complex subunit Snf30;protein_id=XP_002172011.1;extra_copy_number=0
Chr1	Liftoff	CDS	3401102	3401265	.	-	.	ID=cds-XP_002172011.1;Parent=rna-XM_002171975.1;Dbxref=GeneID:7052159,Genbank:XP_002172011.1;Name=XP_002172011.1;gbkey=CDS;locus_tag=SJAG_00743;orig_transcript_id=gnl|WGS:AATM|mrna_SJAG_00743T0;product=SWI/SNF complex subunit Snf30;protein_id=XP_002172011.1;extra_copy_number=0
Chr1	Liftoff	gene	3401636	3403942	.	-	.	ID=gene-SJAG_00742;Dbxref=GeneID:7052158;Name=SJAG_00742;end_range=2754907,.;gbkey=Gene;gene_biotype=protein_coding;locus_tag=SJAG_00742;partial=true;start_range=.,2752601;coverage=1.0;sequence_ID=1.0;valid_ORFs=1;extra_copy_number=0;copy_num_ID=gene-SJAG_00742_0
Chr1	Liftoff	mRNA	3401636	3403942	.	-	.	ID=rna-XM_002171974.1;Parent=gene-SJAG_00742;Dbxref=GeneID:7052158,Genbank:XM_002171974.1;Name=XM_002171974.1;end_range=2754907,.;gbkey=mRNA;locus_tag=SJAG_00742;orig_protein_id=gnl|WGS:AATM|SJAG_00742|gb|EEB05717;orig_transcript_id=gnl|WGS:AATM|mrna_SJAG_00742T0;partial=true;product=ubiquitin carboxy terminal hydrolase Ubp7;start_range=.,2752601;transcript_id=XM_002171974.1;matches_ref_protein=True;valid_ORF=True;extra_copy_number=0
Chr1	Liftoff	exon	3401636	3403942	.	-	.	ID=exon-XM_002171974.1-1;Parent=rna-XM_002171974.1;Dbxref=GeneID:7052158,Genbank:XM_002171974.1;end_range=2754907,.;gbkey=mRNA;locus_tag=SJAG_00742;orig_protein_id=gnl|WGS:AATM|SJAG_00742|gb|EEB05717;orig_transcript_id=gnl|WGS:AATM|mrna_SJAG_00742T0;partial=true;product=ubiquitin carboxy terminal hydrolase Ubp7;start_range=.,2752601;transcript_id=XM_002171974.1;extra_copy_number=0
Chr1	Liftoff	CDS	3401636	3403942	.	-	.	ID=cds-XP_002172010.1;Parent=rna-XM_002171974.1;Dbxref=GeneID:7052158,Genbank:XP_002172010.1;Name=XP_002172010.1;gbkey=CDS;locus_tag=SJAG_00742;orig_transcript_id=gnl|WGS:AATM|mrna_SJAG_00742T0;product=ubiquitin carboxy terminal hydrolase Ubp7;protein_id=XP_002172010.1;extra_copy_number=0
Chr1	Liftoff	gene	3404271	3406123	.	+	.	ID=gene-SJAG_00741;Dbxref=GeneID:7052157;Name=SJAG_00741;gbkey=Gene;gene_biotype=protein_coding;locus_tag=SJAG_00741;coverage=1.0;sequence_ID=1.0;valid_ORFs=1;extra_copy_number=0;copy_num_ID=gene-SJAG_00741_0
Chr1	Liftoff	mRNA	3404271	3406123	.	+	.	ID=rna-XM_002171973.2;Parent=gene-SJAG_00741;Dbxref=GeneID:7052157,Genbank:XM_002171973.2;Name=XM_002171973.2;gbkey=mRNA;locus_tag=SJAG_00741;orig_protein_id=gnl|WGS:AATM|SJAG_00741|gb|EEB05716;orig_transcript_id=gnl|WGS:AATM|mrna_SJAG_00741T0;product=transcription factor TFIID complex subunit Taf4;transcript_id=XM_002171973.2;matches_ref_protein=True;valid_ORF=True;extra_copy_number=0
Chr1	Liftoff	exon	3404271	3404477	.	+	.	ID=exon-XM_002171973.2-1;Parent=rna-XM_002171973.2;Dbxref=GeneID:7052157,Genbank:XM_002171973.2;gbkey=mRNA;locus_tag=SJAG_00741;orig_protein_id=gnl|WGS:AATM|SJAG_00741|gb|EEB05716;orig_transcript_id=gnl|WGS:AATM|mrna_SJAG_00741T0;product=transcription factor TFIID complex subunit Taf4;transcript_id=XM_002171973.2;extra_copy_number=0
Chr1	Liftoff	exon	3404524	3404645	.	+	.	ID=exon-XM_002171973.2-2;Parent=rna-XM_002171973.2;Dbxref=GeneID:7052157,Genbank:XM_002171973.2;gbkey=mRNA;locus_tag=SJAG_00741;orig_protein_id=gnl|WGS:AATM|SJAG_00741|gb|EEB05716;orig_transcript_id=gnl|WGS:AATM|mrna_SJAG_00741T0;product=transcription factor TFIID complex subunit Taf4;transcript_id=XM_002171973.2;extra_copy_number=0
Chr1	Liftoff	exon	3404689	3404725	.	+	.	ID=exon-XM_002171973.2-3;Parent=rna-XM_002171973.2;Dbxref=GeneID:7052157,Genbank:XM_002171973.2;gbkey=mRNA;locus_tag=SJAG_00741;orig_protein_id=gnl|WGS:AATM|SJAG_00741|gb|EEB05716;orig_transcript_id=gnl|WGS:AATM|mrna_SJAG_00741T0;product=transcription factor TFIID complex subunit Taf4;transcript_id=XM_002171973.2;extra_copy_number=0
Chr1	Liftoff	exon	3404793	3404856	.	+	.	ID=exon-XM_002171973.2-4;Parent=rna-XM_002171973.2;Dbxref=GeneID:7052157,Genbank:XM_002171973.2;gbkey=mRNA;locus_tag=SJAG_00741;orig_protein_id=gnl|WGS:AATM|SJAG_00741|gb|EEB05716;orig_transcript_id=gnl|WGS:AATM|mrna_SJAG_00741T0;product=transcription factor TFIID complex subunit Taf4;transcript_id=XM_002171973.2;extra_copy_number=0
Chr1	Liftoff	exon	3404908	3406123	.	+	.	ID=exon-XM_002171973.2-5;Parent=rna-XM_002171973.2;Dbxref=GeneID:7052157,Genbank:XM_002171973.2;gbkey=mRNA;locus_tag=SJAG_00741;orig_protein_id=gnl|WGS:AATM|SJAG_00741|gb|EEB05716;orig_transcript_id=gnl|WGS:AATM|mrna_SJAG_00741T0;product=transcription factor TFIID complex subunit Taf4;transcript_id=XM_002171973.2;extra_copy_number=0
Chr1	Liftoff	CDS	3404422	3404477	.	+	.	ID=cds-XP_002172009.2;Parent=rna-XM_002171973.2;Dbxref=GeneID:7052157,Genbank:XP_002172009.2;Name=XP_002172009.2;gbkey=CDS;locus_tag=SJAG_00741;orig_transcript_id=gnl|WGS:AATM|mrna_SJAG_00741T0;product=transcription factor TFIID complex subunit Taf4;protein_id=XP_002172009.2;extra_copy_number=0
Chr1	Liftoff	CDS	3404524	3404645	.	+	.	ID=cds-XP_002172009.2;Parent=rna-XM_002171973.2;Dbxref=GeneID:7052157,Genbank:XP_002172009.2;Name=XP_002172009.2;gbkey=CDS;locus_tag=SJAG_00741;orig_transcript_id=gnl|WGS:AATM|mrna_SJAG_00741T0;product=transcription factor TFIID complex subunit Taf4;protein_id=XP_002172009.2;extra_copy_number=0
Chr1	Liftoff	CDS	3404689	3404725	.	+	.	ID=cds-XP_002172009.2;Parent=rna-XM_002171973.2;Dbxref=GeneID:7052157,Genbank:XP_002172009.2;Name=XP_002172009.2;gbkey=CDS;locus_tag=SJAG_00741;orig_transcript_id=gnl|WGS:AATM|mrna_SJAG_00741T0;product=transcription factor TFIID complex subunit Taf4;protein_id=XP_002172009.2;extra_copy_number=0
Chr1	Liftoff	CDS	3404793	3404856	.	+	.	ID=cds-XP_002172009.2;Parent=rna-XM_002171973.2;Dbxref=GeneID:7052157,Genbank:XP_002172009.2;Name=XP_002172009.2;gbkey=CDS;locus_tag=SJAG_00741;orig_transcript_id=gnl|WGS:AATM|mrna_SJAG_00741T0;product=transcription factor TFIID complex subunit Taf4;protein_id=XP_002172009.2;extra_copy_number=0
Chr1	Liftoff	CDS	3404908	3405735	.	+	.	ID=cds-XP_002172009.2;Parent=rna-XM_002171973.2;Dbxref=GeneID:7052157,Genbank:XP_002172009.2;Name=XP_002172009.2;gbkey=CDS;locus_tag=SJAG_00741;orig_transcript_id=gnl|WGS:AATM|mrna_SJAG_00741T0;product=transcription factor TFIID complex subunit Taf4;protein_id=XP_002172009.2;extra_copy_number=0
Chr1	Liftoff	gene	3405962	3408846	.	-	.	ID=gene-SJAG_00739;Dbxref=GeneID:7052155;Name=SJAG_00739;gbkey=Gene;gene_biotype=protein_coding;locus_tag=SJAG_00739;coverage=1.0;sequence_ID=1.0;valid_ORFs=1;extra_copy_number=0;copy_num_ID=gene-SJAG_00739_0
Chr1	Liftoff	mRNA	3405962	3408846	.	-	.	ID=rna-XM_002171971.2;Parent=gene-SJAG_00739;Dbxref=GeneID:7052155,Genbank:XM_002171971.2;Name=XM_002171971.2;gbkey=mRNA;locus_tag=SJAG_00739;orig_protein_id=gnl|WGS:AATM|SJAG_00739|gb|EEB05714;orig_transcript_id=gnl|WGS:AATM|mrna_SJAG_00739T0;product=SWI/SNF and RSC complex subunit Ssr3;transcript_id=XM_002171971.2;matches_ref_protein=True;valid_ORF=True;extra_copy_number=0
Chr1	Liftoff	exon	3405962	3407988	.	-	.	ID=exon-XM_002171971.2-2;Parent=rna-XM_002171971.2;Dbxref=GeneID:7052155,Genbank:XM_002171971.2;gbkey=mRNA;locus_tag=SJAG_00739;orig_protein_id=gnl|WGS:AATM|SJAG_00739|gb|EEB05714;orig_transcript_id=gnl|WGS:AATM|mrna_SJAG_00739T0;product=SWI/SNF and RSC complex subunit Ssr3;transcript_id=XM_002171971.2;extra_copy_number=0
Chr1	Liftoff	exon	3408053	3408846	.	-	.	ID=exon-XM_002171971.2-1;Parent=rna-XM_002171971.2;Dbxref=GeneID:7052155,Genbank:XM_002171971.2;gbkey=mRNA;locus_tag=SJAG_00739;orig_protein_id=gnl|WGS:AATM|SJAG_00739|gb|EEB05714;orig_transcript_id=gnl|WGS:AATM|mrna_SJAG_00739T0;product=SWI/SNF and RSC complex subunit Ssr3;transcript_id=XM_002171971.2;extra_copy_number=0
Chr1	Liftoff	CDS	3407083	3407988	.	-	.	ID=cds-XP_002172007.1;Parent=rna-XM_002171971.2;Dbxref=GeneID:7052155,Genbank:XP_002172007.1;Name=XP_002172007.1;gbkey=CDS;locus_tag=SJAG_00739;orig_transcript_id=gnl|WGS:AATM|mrna_SJAG_00739T0;product=SWI/SNF and RSC complex subunit Ssr3;protein_id=XP_002172007.1;extra_copy_number=0
Chr1	Liftoff	CDS	3408053	3408376	.	-	.	ID=cds-XP_002172007.1;Parent=rna-XM_002171971.2;Dbxref=GeneID:7052155,Genbank:XP_002172007.1;Name=XP_002172007.1;gbkey=CDS;locus_tag=SJAG_00739;orig_transcript_id=gnl|WGS:AATM|mrna_SJAG_00739T0;product=SWI/SNF and RSC complex subunit Ssr3;protein_id=XP_002172007.1;extra_copy_number=0
Chr1	Liftoff	gene	3406066	3408647	.	+	.	ID=gene-SJAG_00740;Dbxref=GeneID:7052156;Name=SJAG_00740;gbkey=Gene;gene_biotype=protein_coding;locus_tag=SJAG_00740;coverage=1.0;sequence_ID=1.0;valid_ORFs=1;extra_copy_number=0;copy_num_ID=gene-SJAG_00740_0
Chr1	Liftoff	mRNA	3406066	3408647	.	+	.	ID=rna-XM_002171972.2;Parent=gene-SJAG_00740;Dbxref=GeneID:7052156,Genbank:XM_002171972.2;Name=XM_002171972.2;gbkey=mRNA;locus_tag=SJAG_00740;orig_protein_id=gnl|WGS:AATM|SJAG_00740|gb|EEB05715;orig_transcript_id=gnl|WGS:AATM|mrna_SJAG_00740T0;product=hypothetical protein;transcript_id=XM_002171972.2;matches_ref_protein=True;valid_ORF=True;extra_copy_number=0
Chr1	Liftoff	exon	3406066	3408647	.	+	.	ID=exon-XM_002171972.2-1;Parent=rna-XM_002171972.2;Dbxref=GeneID:7052156,Genbank:XM_002171972.2;gbkey=mRNA;locus_tag=SJAG_00740;orig_protein_id=gnl|WGS:AATM|SJAG_00740|gb|EEB05715;orig_transcript_id=gnl|WGS:AATM|mrna_SJAG_00740T0;product=hypothetical protein;transcript_id=XM_002171972.2;extra_copy_number=0
Chr1	Liftoff	CDS	3406297	3407037	.	+	.	ID=cds-XP_002172008.1;Parent=rna-XM_002171972.2;Dbxref=GeneID:7052156,Genbank:XP_002172008.1;Name=XP_002172008.1;gbkey=CDS;locus_tag=SJAG_00740;orig_transcript_id=gnl|WGS:AATM|mrna_SJAG_00740T0;product=hypothetical protein;protein_id=XP_002172008.1;extra_copy_number=0
Chr1	Liftoff	gene	3408608	3413335	.	+	.	ID=gene-SJAG_00738;Dbxref=GeneID:7052154;Name=SJAG_00738;gbkey=Gene;gene_biotype=protein_coding;locus_tag=SJAG_00738;coverage=1.0;sequence_ID=1.0;valid_ORFs=1;extra_copy_number=0;copy_num_ID=gene-SJAG_00738_0
Chr1	Liftoff	mRNA	3408608	3413335	.	+	.	ID=rna-XM_002171970.2;Parent=gene-SJAG_00738;Dbxref=GeneID:7052154,Genbank:XM_002171970.2;Name=XM_002171970.2;gbkey=mRNA;locus_tag=SJAG_00738;orig_protein_id=gnl|WGS:AATM|SJAG_00738|gb|EEB05713;orig_transcript_id=gnl|WGS:AATM|mrna_SJAG_00738T0;product=19S proteasome regulatory subunit Rpn6;transcript_id=XM_002171970.2;matches_ref_protein=True;valid_ORF=True;extra_copy_number=0
Chr1	Liftoff	exon	3408608	3408904	.	+	.	ID=exon-XM_002171970.2-1;Parent=rna-XM_002171970.2;Dbxref=GeneID:7052154,Genbank:XM_002171970.2;gbkey=mRNA;locus_tag=SJAG_00738;orig_protein_id=gnl|WGS:AATM|SJAG_00738|gb|EEB05713;orig_transcript_id=gnl|WGS:AATM|mrna_SJAG_00738T0;product=19S proteasome regulatory subunit Rpn6;transcript_id=XM_002171970.2;extra_copy_number=0
Chr1	Liftoff	exon	3408957	3409039	.	+	.	ID=exon-XM_002171970.2-2;Parent=rna-XM_002171970.2;Dbxref=GeneID:7052154,Genbank:XM_002171970.2;gbkey=mRNA;locus_tag=SJAG_00738;orig_protein_id=gnl|WGS:AATM|SJAG_00738|gb|EEB05713;orig_transcript_id=gnl|WGS:AATM|mrna_SJAG_00738T0;product=19S proteasome regulatory subunit Rpn6;transcript_id=XM_002171970.2;extra_copy_number=0
Chr1	Liftoff	exon	3409091	3409916	.	+	.	ID=exon-XM_002171970.2-3;Parent=rna-XM_002171970.2;Dbxref=GeneID:7052154,Genbank:XM_002171970.2;gbkey=mRNA;locus_tag=SJAG_00738;orig_protein_id=gnl|WGS:AATM|SJAG_00738|gb|EEB05713;orig_transcript_id=gnl|WGS:AATM|mrna_SJAG_00738T0;product=19S proteasome regulatory subunit Rpn6;transcript_id=XM_002171970.2;extra_copy_number=0
Chr1	Liftoff	exon	3409974	3410064	.	+	.	ID=exon-XM_002171970.2-4;Parent=rna-XM_002171970.2;Dbxref=GeneID:7052154,Genbank:XM_002171970.2;gbkey=mRNA;locus_tag=SJAG_00738;orig_protein_id=gnl|WGS:AATM|SJAG_00738|gb|EEB05713;orig_transcript_id=gnl|WGS:AATM|mrna_SJAG_00738T0;product=19S proteasome regulatory subunit Rpn6;transcript_id=XM_002171970.2;extra_copy_number=0
Chr1	Liftoff	exon	3410106	3413335	.	+	.	ID=exon-XM_002171970.2-5;Parent=rna-XM_002171970.2;Dbxref=GeneID:7052154,Genbank:XM_002171970.2;gbkey=mRNA;locus_tag=SJAG_00738;orig_protein_id=gnl|WGS:AATM|SJAG_00738|gb|EEB05713;orig_transcript_id=gnl|WGS:AATM|mrna_SJAG_00738T0;product=19S proteasome regulatory subunit Rpn6;transcript_id=XM_002171970.2;extra_copy_number=0
Chr1	Liftoff	CDS	3408729	3408904	.	+	.	ID=cds-XP_002172006.1;Parent=rna-XM_002171970.2;Dbxref=GeneID:7052154,Genbank:XP_002172006.1;Name=XP_002172006.1;gbkey=CDS;locus_tag=SJAG_00738;orig_transcript_id=gnl|WGS:AATM|mrna_SJAG_00738T0;product=19S proteasome regulatory subunit Rpn6;protein_id=XP_002172006.1;extra_copy_number=0
Chr1	Liftoff	CDS	3408957	3409039	.	+	.	ID=cds-XP_002172006.1;Parent=rna-XM_002171970.2;Dbxref=GeneID:7052154,Genbank:XP_002172006.1;Name=XP_002172006.1;gbkey=CDS;locus_tag=SJAG_00738;orig_transcript_id=gnl|WGS:AATM|mrna_SJAG_00738T0;product=19S proteasome regulatory subunit Rpn6;protein_id=XP_002172006.1;extra_copy_number=0
Chr1	Liftoff	CDS	3409091	3409916	.	+	.	ID=cds-XP_002172006.1;Parent=rna-XM_002171970.2;Dbxref=GeneID:7052154,Genbank:XP_002172006.1;Name=XP_002172006.1;gbkey=CDS;locus_tag=SJAG_00738;orig_transcript_id=gnl|WGS:AATM|mrna_SJAG_00738T0;product=19S proteasome regulatory subunit Rpn6;protein_id=XP_002172006.1;extra_copy_number=0
Chr1	Liftoff	CDS	3409974	3410064	.	+	.	ID=cds-XP_002172006.1;Parent=rna-XM_002171970.2;Dbxref=GeneID:7052154,Genbank:XP_002172006.1;Name=XP_002172006.1;gbkey=CDS;locus_tag=SJAG_00738;orig_transcript_id=gnl|WGS:AATM|mrna_SJAG_00738T0;product=19S proteasome regulatory subunit Rpn6;protein_id=XP_002172006.1;extra_copy_number=0
Chr1	Liftoff	CDS	3410106	3410195	.	+	.	ID=cds-XP_002172006.1;Parent=rna-XM_002171970.2;Dbxref=GeneID:7052154,Genbank:XP_002172006.1;Name=XP_002172006.1;gbkey=CDS;locus_tag=SJAG_00738;orig_transcript_id=gnl|WGS:AATM|mrna_SJAG_00738T0;product=19S proteasome regulatory subunit Rpn6;protein_id=XP_002172006.1;extra_copy_number=0
Chr1	Liftoff	gene	3409490	3413503	.	-	.	ID=gene-SJAG_00737;Dbxref=GeneID:7052153;Name=SJAG_00737;gbkey=Gene;gene_biotype=protein_coding;locus_tag=SJAG_00737;coverage=1.0;sequence_ID=1.0;valid_ORFs=1;extra_copy_number=0;copy_num_ID=gene-SJAG_00737_0
Chr1	Liftoff	mRNA	3409490	3413503	.	-	.	ID=rna-XM_002171969.2;Parent=gene-SJAG_00737;Dbxref=GeneID:7052153,Genbank:XM_002171969.2;Name=XM_002171969.2;gbkey=mRNA;locus_tag=SJAG_00737;orig_protein_id=gnl|WGS:AATM|SJAG_00737|gb|EEB05712;orig_transcript_id=gnl|WGS:AATM|mrna_SJAG_00737T0;product=serine protease;transcript_id=XM_002171969.2;matches_ref_protein=True;valid_ORF=True;extra_copy_number=0
Chr1	Liftoff	exon	3409490	3413503	.	-	.	ID=exon-XM_002171969.2-1;Parent=rna-XM_002171969.2;Dbxref=GeneID:7052153,Genbank:XM_002171969.2;gbkey=mRNA;locus_tag=SJAG_00737;orig_protein_id=gnl|WGS:AATM|SJAG_00737|gb|EEB05712;orig_transcript_id=gnl|WGS:AATM|mrna_SJAG_00737T0;product=serine protease;transcript_id=XM_002171969.2;extra_copy_number=0
Chr1	Liftoff	CDS	3410288	3413263	.	-	.	ID=cds-XP_002172005.1;Parent=rna-XM_002171969.2;Dbxref=GeneID:7052153,Genbank:XP_002172005.1;Name=XP_002172005.1;gbkey=CDS;locus_tag=SJAG_00737;orig_transcript_id=gnl|WGS:AATM|mrna_SJAG_00737T0;product=serine protease;protein_id=XP_002172005.1;extra_copy_number=0
Chr1	Liftoff	gene	3413440	3414593	.	-	.	ID=gene-SJAG_00736;Dbxref=GeneID:7052152;Name=SJAG_00736;gbkey=Gene;gene_biotype=protein_coding;locus_tag=SJAG_00736;coverage=1.0;sequence_ID=1.0;valid_ORFs=1;extra_copy_number=0;copy_num_ID=gene-SJAG_00736_0
Chr1	Liftoff	mRNA	3413440	3414593	.	-	.	ID=rna-XM_002171968.2;Parent=gene-SJAG_00736;Dbxref=GeneID:7052152,Genbank:XM_002171968.2;Name=XM_002171968.2;gbkey=mRNA;locus_tag=SJAG_00736;orig_protein_id=gnl|WGS:AATM|SJAG_00736|gb|EEB05711;orig_transcript_id=gnl|WGS:AATM|mrna_SJAG_00736T0;product=hypothetical protein;transcript_id=XM_002171968.2;matches_ref_protein=True;valid_ORF=True;extra_copy_number=0
Chr1	Liftoff	exon	3413440	3414593	.	-	.	ID=exon-XM_002171968.2-1;Parent=rna-XM_002171968.2;Dbxref=GeneID:7052152,Genbank:XM_002171968.2;gbkey=mRNA;locus_tag=SJAG_00736;orig_protein_id=gnl|WGS:AATM|SJAG_00736|gb|EEB05711;orig_transcript_id=gnl|WGS:AATM|mrna_SJAG_00736T0;product=hypothetical protein;transcript_id=XM_002171968.2;extra_copy_number=0
Chr1	Liftoff	CDS	3413730	3414575	.	-	.	ID=cds-XP_002172004.2;Parent=rna-XM_002171968.2;Dbxref=GeneID:7052152,Genbank:XP_002172004.2;Name=XP_002172004.2;gbkey=CDS;locus_tag=SJAG_00736;orig_transcript_id=gnl|WGS:AATM|mrna_SJAG_00736T0;product=hypothetical protein;protein_id=XP_002172004.2;extra_copy_number=0
Chr1	Liftoff	gene	3414638	3416138	.	+	.	ID=gene-SJAG_00735;Dbxref=GeneID:7052151;Name=SJAG_00735;gbkey=Gene;gene_biotype=protein_coding;locus_tag=SJAG_00735;coverage=1.0;sequence_ID=1.0;valid_ORFs=1;extra_copy_number=0;copy_num_ID=gene-SJAG_00735_0
Chr1	Liftoff	mRNA	3414638	3416138	.	+	.	ID=rna-XM_002171967.2;Parent=gene-SJAG_00735;Dbxref=GeneID:7052151,Genbank:XM_002171967.2;Name=XM_002171967.2;gbkey=mRNA;locus_tag=SJAG_00735;orig_protein_id=gnl|WGS:AATM|SJAG_00735|gb|EEB05710;orig_transcript_id=gnl|WGS:AATM|mrna_SJAG_00735T0;product=transcription factor TFIIF complex subunit Tfg3;transcript_id=XM_002171967.2;matches_ref_protein=True;valid_ORF=True;extra_copy_number=0
Chr1	Liftoff	exon	3414638	3414841	.	+	.	ID=exon-XM_002171967.2-1;Parent=rna-XM_002171967.2;Dbxref=GeneID:7052151,Genbank:XM_002171967.2;gbkey=mRNA;locus_tag=SJAG_00735;orig_protein_id=gnl|WGS:AATM|SJAG_00735|gb|EEB05710;orig_transcript_id=gnl|WGS:AATM|mrna_SJAG_00735T0;product=transcription factor TFIIF complex subunit Tfg3;transcript_id=XM_002171967.2;extra_copy_number=0
Chr1	Liftoff	exon	3414900	3415065	.	+	.	ID=exon-XM_002171967.2-2;Parent=rna-XM_002171967.2;Dbxref=GeneID:7052151,Genbank:XM_002171967.2;gbkey=mRNA;locus_tag=SJAG_00735;orig_protein_id=gnl|WGS:AATM|SJAG_00735|gb|EEB05710;orig_transcript_id=gnl|WGS:AATM|mrna_SJAG_00735T0;product=transcription factor TFIIF complex subunit Tfg3;transcript_id=XM_002171967.2;extra_copy_number=0
Chr1	Liftoff	exon	3415155	3415306	.	+	.	ID=exon-XM_002171967.2-3;Parent=rna-XM_002171967.2;Dbxref=GeneID:7052151,Genbank:XM_002171967.2;gbkey=mRNA;locus_tag=SJAG_00735;orig_protein_id=gnl|WGS:AATM|SJAG_00735|gb|EEB05710;orig_transcript_id=gnl|WGS:AATM|mrna_SJAG_00735T0;product=transcription factor TFIIF complex subunit Tfg3;transcript_id=XM_002171967.2;extra_copy_number=0
Chr1	Liftoff	exon	3415468	3415617	.	+	.	ID=exon-XM_002171967.2-4;Parent=rna-XM_002171967.2;Dbxref=GeneID:7052151,Genbank:XM_002171967.2;gbkey=mRNA;locus_tag=SJAG_00735;orig_protein_id=gnl|WGS:AATM|SJAG_00735|gb|EEB05710;orig_transcript_id=gnl|WGS:AATM|mrna_SJAG_00735T0;product=transcription factor TFIIF complex subunit Tfg3;transcript_id=XM_002171967.2;extra_copy_number=0
Chr1	Liftoff	exon	3415702	3415822	.	+	.	ID=exon-XM_002171967.2-5;Parent=rna-XM_002171967.2;Dbxref=GeneID:7052151,Genbank:XM_002171967.2;gbkey=mRNA;locus_tag=SJAG_00735;orig_protein_id=gnl|WGS:AATM|SJAG_00735|gb|EEB05710;orig_transcript_id=gnl|WGS:AATM|mrna_SJAG_00735T0;product=transcription factor TFIIF complex subunit Tfg3;transcript_id=XM_002171967.2;extra_copy_number=0
Chr1	Liftoff	exon	3415951	3416138	.	+	.	ID=exon-XM_002171967.2-6;Parent=rna-XM_002171967.2;Dbxref=GeneID:7052151,Genbank:XM_002171967.2;gbkey=mRNA;locus_tag=SJAG_00735;orig_protein_id=gnl|WGS:AATM|SJAG_00735|gb|EEB05710;orig_transcript_id=gnl|WGS:AATM|mrna_SJAG_00735T0;product=transcription factor TFIIF complex subunit Tfg3;transcript_id=XM_002171967.2;extra_copy_number=0
Chr1	Liftoff	CDS	3414800	3414841	.	+	.	ID=cds-XP_002172003.1;Parent=rna-XM_002171967.2;Dbxref=GeneID:7052151,Genbank:XP_002172003.1;Name=XP_002172003.1;gbkey=CDS;locus_tag=SJAG_00735;orig_transcript_id=gnl|WGS:AATM|mrna_SJAG_00735T0;product=transcription factor TFIIF complex subunit Tfg3;protein_id=XP_002172003.1;extra_copy_number=0
Chr1	Liftoff	CDS	3414900	3415065	.	+	.	ID=cds-XP_002172003.1;Parent=rna-XM_002171967.2;Dbxref=GeneID:7052151,Genbank:XP_002172003.1;Name=XP_002172003.1;gbkey=CDS;locus_tag=SJAG_00735;orig_transcript_id=gnl|WGS:AATM|mrna_SJAG_00735T0;product=transcription factor TFIIF complex subunit Tfg3;protein_id=XP_002172003.1;extra_copy_number=0
Chr1	Liftoff	CDS	3415155	3415306	.	+	.	ID=cds-XP_002172003.1;Parent=rna-XM_002171967.2;Dbxref=GeneID:7052151,Genbank:XP_002172003.1;Name=XP_002172003.1;gbkey=CDS;locus_tag=SJAG_00735;orig_transcript_id=gnl|WGS:AATM|mrna_SJAG_00735T0;product=transcription factor TFIIF complex subunit Tfg3;protein_id=XP_002172003.1;extra_copy_number=0
Chr1	Liftoff	CDS	3415468	3415617	.	+	.	ID=cds-XP_002172003.1;Parent=rna-XM_002171967.2;Dbxref=GeneID:7052151,Genbank:XP_002172003.1;Name=XP_002172003.1;gbkey=CDS;locus_tag=SJAG_00735;orig_transcript_id=gnl|WGS:AATM|mrna_SJAG_00735T0;product=transcription factor TFIIF complex subunit Tfg3;protein_id=XP_002172003.1;extra_copy_number=0
Chr1	Liftoff	CDS	3415702	3415822	.	+	.	ID=cds-XP_002172003.1;Parent=rna-XM_002171967.2;Dbxref=GeneID:7052151,Genbank:XP_002172003.1;Name=XP_002172003.1;gbkey=CDS;locus_tag=SJAG_00735;orig_transcript_id=gnl|WGS:AATM|mrna_SJAG_00735T0;product=transcription factor TFIIF complex subunit Tfg3;protein_id=XP_002172003.1;extra_copy_number=0
Chr1	Liftoff	CDS	3415951	3416039	.	+	.	ID=cds-XP_002172003.1;Parent=rna-XM_002171967.2;Dbxref=GeneID:7052151,Genbank:XP_002172003.1;Name=XP_002172003.1;gbkey=CDS;locus_tag=SJAG_00735;orig_transcript_id=gnl|WGS:AATM|mrna_SJAG_00735T0;product=transcription factor TFIIF complex subunit Tfg3;protein_id=XP_002172003.1;extra_copy_number=0
Chr1	Liftoff	gene	3416098	3417315	.	+	.	ID=gene-SJAG_00734;Dbxref=GeneID:7052150;Name=SJAG_00734;gbkey=Gene;gene_biotype=protein_coding;locus_tag=SJAG_00734;coverage=1.0;sequence_ID=1.0;valid_ORFs=1;extra_copy_number=0;copy_num_ID=gene-SJAG_00734_0
Chr1	Liftoff	mRNA	3416098	3417315	.	+	.	ID=rna-XM_002171966.2;Parent=gene-SJAG_00734;Dbxref=GeneID:7052150,Genbank:XM_002171966.2;Name=XM_002171966.2;gbkey=mRNA;locus_tag=SJAG_00734;orig_protein_id=gnl|WGS:AATM|SJAG_00734|gb|EEB05709;orig_transcript_id=gnl|WGS:AATM|mrna_SJAG_00734T0;product=hydrolase;transcript_id=XM_002171966.2;matches_ref_protein=True;valid_ORF=True;extra_copy_number=0
Chr1	Liftoff	exon	3416098	3416554	.	+	.	ID=exon-XM_002171966.2-1;Parent=rna-XM_002171966.2;Dbxref=GeneID:7052150,Genbank:XM_002171966.2;gbkey=mRNA;locus_tag=SJAG_00734;orig_protein_id=gnl|WGS:AATM|SJAG_00734|gb|EEB05709;orig_transcript_id=gnl|WGS:AATM|mrna_SJAG_00734T0;product=hydrolase;transcript_id=XM_002171966.2;extra_copy_number=0
Chr1	Liftoff	exon	3416658	3417315	.	+	.	ID=exon-XM_002171966.2-2;Parent=rna-XM_002171966.2;Dbxref=GeneID:7052150,Genbank:XM_002171966.2;gbkey=mRNA;locus_tag=SJAG_00734;orig_protein_id=gnl|WGS:AATM|SJAG_00734|gb|EEB05709;orig_transcript_id=gnl|WGS:AATM|mrna_SJAG_00734T0;product=hydrolase;transcript_id=XM_002171966.2;extra_copy_number=0
Chr1	Liftoff	CDS	3416256	3416554	.	+	.	ID=cds-XP_002172002.1;Parent=rna-XM_002171966.2;Dbxref=GeneID:7052150,Genbank:XP_002172002.1;Name=XP_002172002.1;gbkey=CDS;locus_tag=SJAG_00734;orig_transcript_id=gnl|WGS:AATM|mrna_SJAG_00734T0;product=hydrolase;protein_id=XP_002172002.1;extra_copy_number=0
Chr1	Liftoff	CDS	3416658	3417180	.	+	.	ID=cds-XP_002172002.1;Parent=rna-XM_002171966.2;Dbxref=GeneID:7052150,Genbank:XP_002172002.1;Name=XP_002172002.1;gbkey=CDS;locus_tag=SJAG_00734;orig_transcript_id=gnl|WGS:AATM|mrna_SJAG_00734T0;product=hydrolase;protein_id=XP_002172002.1;extra_copy_number=0
Chr1	Liftoff	gene	3417465	3418466	.	-	.	ID=gene-SJAG_00733;Dbxref=GeneID:7052149;Name=SJAG_00733;gbkey=Gene;gene_biotype=protein_coding;locus_tag=SJAG_00733;coverage=1.0;sequence_ID=1.0;valid_ORFs=1;extra_copy_number=0;copy_num_ID=gene-SJAG_00733_0
Chr1	Liftoff	mRNA	3417465	3418466	.	-	.	ID=rna-XM_002171965.2;Parent=gene-SJAG_00733;Dbxref=GeneID:7052149,Genbank:XM_002171965.2;Name=XM_002171965.2;gbkey=mRNA;locus_tag=SJAG_00733;orig_protein_id=gnl|WGS:AATM|SJAG_00733|gb|EEB05708;orig_transcript_id=gnl|WGS:AATM|mrna_SJAG_00733T0;product=40S ribosomal protein S1;transcript_id=XM_002171965.2;matches_ref_protein=True;valid_ORF=True;extra_copy_number=0
Chr1	Liftoff	exon	3417465	3418466	.	-	.	ID=exon-XM_002171965.2-1;Parent=rna-XM_002171965.2;Dbxref=GeneID:7052149,Genbank:XM_002171965.2;gbkey=mRNA;locus_tag=SJAG_00733;orig_protein_id=gnl|WGS:AATM|SJAG_00733|gb|EEB05708;orig_transcript_id=gnl|WGS:AATM|mrna_SJAG_00733T0;product=40S ribosomal protein S1;transcript_id=XM_002171965.2;extra_copy_number=0
Chr1	Liftoff	CDS	3417667	3418425	.	-	.	ID=cds-XP_002172001.1;Parent=rna-XM_002171965.2;Dbxref=GeneID:7052149,Genbank:XP_002172001.1;Name=XP_002172001.1;gbkey=CDS;locus_tag=SJAG_00733;orig_transcript_id=gnl|WGS:AATM|mrna_SJAG_00733T0;product=40S ribosomal protein S1;protein_id=XP_002172001.1;extra_copy_number=0
Chr1	Liftoff	gene	3418655	3421216	.	-	.	ID=gene-SJAG_00732;Dbxref=GeneID:7052148;Name=SJAG_00732;gbkey=Gene;gene_biotype=protein_coding;locus_tag=SJAG_00732;coverage=1.0;sequence_ID=1.0;valid_ORFs=1;extra_copy_number=0;copy_num_ID=gene-SJAG_00732_0
Chr1	Liftoff	mRNA	3418655	3421216	.	-	.	ID=rna-XM_002171964.2;Parent=gene-SJAG_00732;Dbxref=GeneID:7052148,Genbank:XM_002171964.2;Name=XM_002171964.2;gbkey=mRNA;locus_tag=SJAG_00732;orig_protein_id=gnl|WGS:AATM|SJAG_00732|gb|EEB05707;orig_transcript_id=gnl|WGS:AATM|mrna_SJAG_00732T0;product=fasciclin domain-containing protein;transcript_id=XM_002171964.2;matches_ref_protein=True;valid_ORF=True;extra_copy_number=0
Chr1	Liftoff	exon	3418655	3421216	.	-	.	ID=exon-XM_002171964.2-1;Parent=rna-XM_002171964.2;Dbxref=GeneID:7052148,Genbank:XM_002171964.2;gbkey=mRNA;locus_tag=SJAG_00732;orig_protein_id=gnl|WGS:AATM|SJAG_00732|gb|EEB05707;orig_transcript_id=gnl|WGS:AATM|mrna_SJAG_00732T0;product=fasciclin domain-containing protein;transcript_id=XM_002171964.2;extra_copy_number=0
Chr1	Liftoff	CDS	3418865	3421135	.	-	.	ID=cds-XP_002172000.1;Parent=rna-XM_002171964.2;Dbxref=GeneID:7052148,Genbank:XP_002172000.1;Name=XP_002172000.1;gbkey=CDS;locus_tag=SJAG_00732;orig_transcript_id=gnl|WGS:AATM|mrna_SJAG_00732T0;product=fasciclin domain-containing protein;protein_id=XP_002172000.1;extra_copy_number=0
Chr1	Liftoff	gene	3421343	3422050	.	+	.	ID=gene-SJAG_00731;Dbxref=GeneID:7052147;Name=SJAG_00731;gbkey=Gene;gene_biotype=protein_coding;locus_tag=SJAG_00731;coverage=1.0;sequence_ID=1.0;valid_ORFs=1;extra_copy_number=0;copy_num_ID=gene-SJAG_00731_0
Chr1	Liftoff	mRNA	3421343	3422050	.	+	.	ID=rna-XM_002171963.2;Parent=gene-SJAG_00731;Dbxref=GeneID:7052147,Genbank:XM_002171963.2;Name=XM_002171963.2;gbkey=mRNA;locus_tag=SJAG_00731;orig_protein_id=gnl|WGS:AATM|SJAG_00731|gb|EEB05706;orig_transcript_id=gnl|WGS:AATM|mrna_SJAG_00731T0;product=DNA-directed RNA polymerase I and III subunit Rpc19;transcript_id=XM_002171963.2;matches_ref_protein=True;valid_ORF=True;extra_copy_number=0
Chr1	Liftoff	exon	3421343	3421509	.	+	.	ID=exon-XM_002171963.2-1;Parent=rna-XM_002171963.2;Dbxref=GeneID:7052147,Genbank:XM_002171963.2;gbkey=mRNA;locus_tag=SJAG_00731;orig_protein_id=gnl|WGS:AATM|SJAG_00731|gb|EEB05706;orig_transcript_id=gnl|WGS:AATM|mrna_SJAG_00731T0;product=DNA-directed RNA polymerase I and III subunit Rpc19;transcript_id=XM_002171963.2;extra_copy_number=0
Chr1	Liftoff	exon	3421651	3421748	.	+	.	ID=exon-XM_002171963.2-2;Parent=rna-XM_002171963.2;Dbxref=GeneID:7052147,Genbank:XM_002171963.2;gbkey=mRNA;locus_tag=SJAG_00731;orig_protein_id=gnl|WGS:AATM|SJAG_00731|gb|EEB05706;orig_transcript_id=gnl|WGS:AATM|mrna_SJAG_00731T0;product=DNA-directed RNA polymerase I and III subunit Rpc19;transcript_id=XM_002171963.2;extra_copy_number=0
Chr1	Liftoff	exon	3421807	3421883	.	+	.	ID=exon-XM_002171963.2-3;Parent=rna-XM_002171963.2;Dbxref=GeneID:7052147,Genbank:XM_002171963.2;gbkey=mRNA;locus_tag=SJAG_00731;orig_protein_id=gnl|WGS:AATM|SJAG_00731|gb|EEB05706;orig_transcript_id=gnl|WGS:AATM|mrna_SJAG_00731T0;product=DNA-directed RNA polymerase I and III subunit Rpc19;transcript_id=XM_002171963.2;extra_copy_number=0
Chr1	Liftoff	exon	3421884	3422050	.	+	.	ID=exon-XM_002171963.2-4;Parent=rna-XM_002171963.2;Dbxref=GeneID:7052147,Genbank:XM_002171963.2;gbkey=mRNA;locus_tag=SJAG_00731;orig_protein_id=gnl|WGS:AATM|SJAG_00731|gb|EEB05706;orig_transcript_id=gnl|WGS:AATM|mrna_SJAG_00731T0;product=DNA-directed RNA polymerase I and III subunit Rpc19;transcript_id=XM_002171963.2;extra_copy_number=0
Chr1	Liftoff	CDS	3421438	3421509	.	+	.	ID=cds-XP_002171999.1;Parent=rna-XM_002171963.2;Dbxref=GeneID:7052147,Genbank:XP_002171999.1;Name=XP_002171999.1;gbkey=CDS;locus_tag=SJAG_00731;orig_transcript_id=gnl|WGS:AATM|mrna_SJAG_00731T0;product=DNA-directed RNA polymerase I and III subunit Rpc19;protein_id=XP_002171999.1;extra_copy_number=0
Chr1	Liftoff	CDS	3421651	3421748	.	+	.	ID=cds-XP_002171999.1;Parent=rna-XM_002171963.2;Dbxref=GeneID:7052147,Genbank:XP_002171999.1;Name=XP_002171999.1;gbkey=CDS;locus_tag=SJAG_00731;orig_transcript_id=gnl|WGS:AATM|mrna_SJAG_00731T0;product=DNA-directed RNA polymerase I and III subunit Rpc19;protein_id=XP_002171999.1;extra_copy_number=0
Chr1	Liftoff	CDS	3421807	3421883	.	+	.	ID=cds-XP_002171999.1;Parent=rna-XM_002171963.2;Dbxref=GeneID:7052147,Genbank:XP_002171999.1;Name=XP_002171999.1;gbkey=CDS;locus_tag=SJAG_00731;orig_transcript_id=gnl|WGS:AATM|mrna_SJAG_00731T0;product=DNA-directed RNA polymerase I and III subunit Rpc19;protein_id=XP_002171999.1;extra_copy_number=0
Chr1	Liftoff	CDS	3421884	3422008	.	+	.	ID=cds-XP_002171999.1;Parent=rna-XM_002171963.2;Dbxref=GeneID:7052147,Genbank:XP_002171999.1;Name=XP_002171999.1;gbkey=CDS;locus_tag=SJAG_00731;orig_transcript_id=gnl|WGS:AATM|mrna_SJAG_00731T0;product=DNA-directed RNA polymerase I and III subunit Rpc19;protein_id=XP_002171999.1;extra_copy_number=0
Chr1	Liftoff	gene	3422574	3424666	.	+	.	ID=gene-SJAG_00730;Dbxref=GeneID:7052146;Name=SJAG_00730;gbkey=Gene;gene_biotype=protein_coding;locus_tag=SJAG_00730;coverage=1.0;sequence_ID=1.0;valid_ORFs=1;extra_copy_number=0;copy_num_ID=gene-SJAG_00730_0
Chr1	Liftoff	mRNA	3422574	3424666	.	+	.	ID=rna-XM_002171962.2;Parent=gene-SJAG_00730;Dbxref=GeneID:7052146,Genbank:XM_002171962.2;Name=XM_002171962.2;gbkey=mRNA;locus_tag=SJAG_00730;orig_protein_id=gnl|WGS:AATM|SJAG_00730|gb|EEB05705;orig_transcript_id=gnl|WGS:AATM|mrna_SJAG_00730T0;product=CAA Xprenyl protease;transcript_id=XM_002171962.2;matches_ref_protein=True;valid_ORF=True;extra_copy_number=0
Chr1	Liftoff	exon	3422574	3423006	.	+	.	ID=exon-XM_002171962.2-1;Parent=rna-XM_002171962.2;Dbxref=GeneID:7052146,Genbank:XM_002171962.2;gbkey=mRNA;locus_tag=SJAG_00730;orig_protein_id=gnl|WGS:AATM|SJAG_00730|gb|EEB05705;orig_transcript_id=gnl|WGS:AATM|mrna_SJAG_00730T0;product=CAA Xprenyl protease;transcript_id=XM_002171962.2;extra_copy_number=0
Chr1	Liftoff	exon	3423088	3424666	.	+	.	ID=exon-XM_002171962.2-2;Parent=rna-XM_002171962.2;Dbxref=GeneID:7052146,Genbank:XM_002171962.2;gbkey=mRNA;locus_tag=SJAG_00730;orig_protein_id=gnl|WGS:AATM|SJAG_00730|gb|EEB05705;orig_transcript_id=gnl|WGS:AATM|mrna_SJAG_00730T0;product=CAA Xprenyl protease;transcript_id=XM_002171962.2;extra_copy_number=0
Chr1	Liftoff	CDS	3422638	3423006	.	+	.	ID=cds-XP_002171998.1;Parent=rna-XM_002171962.2;Dbxref=GeneID:7052146,Genbank:XP_002171998.1;Name=XP_002171998.1;gbkey=CDS;locus_tag=SJAG_00730;orig_transcript_id=gnl|WGS:AATM|mrna_SJAG_00730T0;product=CAA Xprenyl protease;protein_id=XP_002171998.1;extra_copy_number=0
Chr1	Liftoff	CDS	3423088	3423507	.	+	.	ID=cds-XP_002171998.1;Parent=rna-XM_002171962.2;Dbxref=GeneID:7052146,Genbank:XP_002171998.1;Name=XP_002171998.1;gbkey=CDS;locus_tag=SJAG_00730;orig_transcript_id=gnl|WGS:AATM|mrna_SJAG_00730T0;product=CAA Xprenyl protease;protein_id=XP_002171998.1;extra_copy_number=0
Chr1	Liftoff	gene	3423378	3424750	.	-	.	ID=gene-SJAG_00729;Dbxref=GeneID:7052145;Name=SJAG_00729;gbkey=Gene;gene_biotype=protein_coding;locus_tag=SJAG_00729;coverage=1.0;sequence_ID=1.0;valid_ORFs=1;extra_copy_number=0;copy_num_ID=gene-SJAG_00729_0
Chr1	Liftoff	mRNA	3423378	3424750	.	-	.	ID=rna-XM_002171961.2;Parent=gene-SJAG_00729;Dbxref=GeneID:7052145,Genbank:XM_002171961.2;Name=XM_002171961.2;gbkey=mRNA;locus_tag=SJAG_00729;orig_protein_id=gnl|WGS:AATM|SJAG_00729|gb|EEB05704;orig_transcript_id=gnl|WGS:AATM|mrna_SJAG_00729T0;product=DNA replication factor C complex subunit Rfc4;transcript_id=XM_002171961.2;matches_ref_protein=True;valid_ORF=True;extra_copy_number=0
Chr1	Liftoff	exon	3423378	3424457	.	-	.	ID=exon-XM_002171961.2-3;Parent=rna-XM_002171961.2;Dbxref=GeneID:7052145,Genbank:XM_002171961.2;gbkey=mRNA;locus_tag=SJAG_00729;orig_protein_id=gnl|WGS:AATM|SJAG_00729|gb|EEB05704;orig_transcript_id=gnl|WGS:AATM|mrna_SJAG_00729T0;product=DNA replication factor C complex subunit Rfc4;transcript_id=XM_002171961.2;extra_copy_number=0
Chr1	Liftoff	exon	3424507	3424618	.	-	.	ID=exon-XM_002171961.2-2;Parent=rna-XM_002171961.2;Dbxref=GeneID:7052145,Genbank:XM_002171961.2;gbkey=mRNA;locus_tag=SJAG_00729;orig_protein_id=gnl|WGS:AATM|SJAG_00729|gb|EEB05704;orig_transcript_id=gnl|WGS:AATM|mrna_SJAG_00729T0;product=DNA replication factor C complex subunit Rfc4;transcript_id=XM_002171961.2;extra_copy_number=0
Chr1	Liftoff	exon	3424662	3424750	.	-	.	ID=exon-XM_002171961.2-1;Parent=rna-XM_002171961.2;Dbxref=GeneID:7052145,Genbank:XM_002171961.2;gbkey=mRNA;locus_tag=SJAG_00729;orig_protein_id=gnl|WGS:AATM|SJAG_00729|gb|EEB05704;orig_transcript_id=gnl|WGS:AATM|mrna_SJAG_00729T0;product=DNA replication factor C complex subunit Rfc4;transcript_id=XM_002171961.2;extra_copy_number=0
Chr1	Liftoff	CDS	3423609	3424457	.	-	.	ID=cds-XP_002171997.1;Parent=rna-XM_002171961.2;Dbxref=GeneID:7052145,Genbank:XP_002171997.1;Name=XP_002171997.1;gbkey=CDS;locus_tag=SJAG_00729;orig_transcript_id=gnl|WGS:AATM|mrna_SJAG_00729T0;product=DNA replication factor C complex subunit Rfc4;protein_id=XP_002171997.1;extra_copy_number=0
Chr1	Liftoff	CDS	3424507	3424618	.	-	.	ID=cds-XP_002171997.1;Parent=rna-XM_002171961.2;Dbxref=GeneID:7052145,Genbank:XP_002171997.1;Name=XP_002171997.1;gbkey=CDS;locus_tag=SJAG_00729;orig_transcript_id=gnl|WGS:AATM|mrna_SJAG_00729T0;product=DNA replication factor C complex subunit Rfc4;protein_id=XP_002171997.1;extra_copy_number=0
Chr1	Liftoff	CDS	3424662	3424735	.	-	.	ID=cds-XP_002171997.1;Parent=rna-XM_002171961.2;Dbxref=GeneID:7052145,Genbank:XP_002171997.1;Name=XP_002171997.1;gbkey=CDS;locus_tag=SJAG_00729;orig_transcript_id=gnl|WGS:AATM|mrna_SJAG_00729T0;product=DNA replication factor C complex subunit Rfc4;protein_id=XP_002171997.1;extra_copy_number=0
Chr1	Liftoff	gene	3425004	3426574	.	+	.	ID=gene-SJAG_00728;Dbxref=GeneID:7052144;Name=SJAG_00728;end_range=2777584,.;gbkey=Gene;gene_biotype=protein_coding;locus_tag=SJAG_00728;partial=true;start_range=.,2776014;coverage=1.0;sequence_ID=1.0;valid_ORFs=1;extra_copy_number=0;copy_num_ID=gene-SJAG_00728_0
Chr1	Liftoff	mRNA	3425004	3426574	.	+	.	ID=rna-XM_002171960.1;Parent=gene-SJAG_00728;Dbxref=GeneID:7052144,Genbank:XM_002171960.1;Name=XM_002171960.1;end_range=2777584,.;gbkey=mRNA;locus_tag=SJAG_00728;orig_protein_id=gnl|WGS:AATM|SJAG_00728|gb|EEB05703;orig_transcript_id=gnl|WGS:AATM|mrna_SJAG_00728T0;partial=true;product=MCM binding protein;start_range=.,2776014;transcript_id=XM_002171960.1;matches_ref_protein=True;valid_ORF=True;extra_copy_number=0
Chr1	Liftoff	exon	3425004	3425168	.	+	.	ID=exon-XM_002171960.1-1;Parent=rna-XM_002171960.1;Dbxref=GeneID:7052144,Genbank:XM_002171960.1;gbkey=mRNA;locus_tag=SJAG_00728;orig_protein_id=gnl|WGS:AATM|SJAG_00728|gb|EEB05703;orig_transcript_id=gnl|WGS:AATM|mrna_SJAG_00728T0;partial=true;product=MCM binding protein;start_range=.,2776014;transcript_id=XM_002171960.1;extra_copy_number=0
Chr1	Liftoff	exon	3425225	3426574	.	+	.	ID=exon-XM_002171960.1-2;Parent=rna-XM_002171960.1;Dbxref=GeneID:7052144,Genbank:XM_002171960.1;end_range=2777584,.;gbkey=mRNA;locus_tag=SJAG_00728;orig_protein_id=gnl|WGS:AATM|SJAG_00728|gb|EEB05703;orig_transcript_id=gnl|WGS:AATM|mrna_SJAG_00728T0;partial=true;product=MCM binding protein;transcript_id=XM_002171960.1;extra_copy_number=0
Chr1	Liftoff	CDS	3425004	3425168	.	+	.	ID=cds-XP_002171996.1;Parent=rna-XM_002171960.1;Dbxref=GeneID:7052144,Genbank:XP_002171996.1;Name=XP_002171996.1;gbkey=CDS;locus_tag=SJAG_00728;orig_transcript_id=gnl|WGS:AATM|mrna_SJAG_00728T0;product=MCM binding protein;protein_id=XP_002171996.1;extra_copy_number=0
Chr1	Liftoff	CDS	3425225	3426574	.	+	.	ID=cds-XP_002171996.1;Parent=rna-XM_002171960.1;Dbxref=GeneID:7052144,Genbank:XP_002171996.1;Name=XP_002171996.1;gbkey=CDS;locus_tag=SJAG_00728;orig_transcript_id=gnl|WGS:AATM|mrna_SJAG_00728T0;product=MCM binding protein;protein_id=XP_002171996.1;extra_copy_number=0
Chr1	Liftoff	gene	3427141	3429548	.	+	.	ID=gene-SJAG_00727;Dbxref=GeneID:7052143;Name=SJAG_00727;end_range=2780558,.;gbkey=Gene;gene_biotype=protein_coding;locus_tag=SJAG_00727;partial=true;start_range=.,2778151;coverage=1.0;sequence_ID=1.0;valid_ORFs=1;extra_copy_number=0;copy_num_ID=gene-SJAG_00727_0
Chr1	Liftoff	mRNA	3427141	3429548	.	+	.	ID=rna-XM_002171959.1;Parent=gene-SJAG_00727;Dbxref=GeneID:7052143,Genbank:XM_002171959.1;Name=XM_002171959.1;end_range=2780558,.;gbkey=mRNA;locus_tag=SJAG_00727;orig_protein_id=gnl|WGS:AATM|SJAG_00727|gb|EEB05702;orig_transcript_id=gnl|WGS:AATM|mrna_SJAG_00727T0;partial=true;product=SUMO E3 ligase Pli1;start_range=.,2778151;transcript_id=XM_002171959.1;matches_ref_protein=True;valid_ORF=True;extra_copy_number=0
Chr1	Liftoff	exon	3427141	3427173	.	+	.	ID=exon-XM_002171959.1-1;Parent=rna-XM_002171959.1;Dbxref=GeneID:7052143,Genbank:XM_002171959.1;gbkey=mRNA;locus_tag=SJAG_00727;orig_protein_id=gnl|WGS:AATM|SJAG_00727|gb|EEB05702;orig_transcript_id=gnl|WGS:AATM|mrna_SJAG_00727T0;partial=true;product=SUMO E3 ligase Pli1;start_range=.,2778151;transcript_id=XM_002171959.1;extra_copy_number=0
Chr1	Liftoff	exon	3427230	3429548	.	+	.	ID=exon-XM_002171959.1-2;Parent=rna-XM_002171959.1;Dbxref=GeneID:7052143,Genbank:XM_002171959.1;end_range=2780558,.;gbkey=mRNA;locus_tag=SJAG_00727;orig_protein_id=gnl|WGS:AATM|SJAG_00727|gb|EEB05702;orig_transcript_id=gnl|WGS:AATM|mrna_SJAG_00727T0;partial=true;product=SUMO E3 ligase Pli1;transcript_id=XM_002171959.1;extra_copy_number=0
Chr1	Liftoff	CDS	3427141	3427173	.	+	.	ID=cds-XP_002171995.1;Parent=rna-XM_002171959.1;Dbxref=GeneID:7052143,Genbank:XP_002171995.1;Name=XP_002171995.1;gbkey=CDS;locus_tag=SJAG_00727;orig_transcript_id=gnl|WGS:AATM|mrna_SJAG_00727T0;product=SUMO E3 ligase Pli1;protein_id=XP_002171995.1;extra_copy_number=0
Chr1	Liftoff	CDS	3427230	3429548	.	+	.	ID=cds-XP_002171995.1;Parent=rna-XM_002171959.1;Dbxref=GeneID:7052143,Genbank:XP_002171995.1;Name=XP_002171995.1;gbkey=CDS;locus_tag=SJAG_00727;orig_transcript_id=gnl|WGS:AATM|mrna_SJAG_00727T0;product=SUMO E3 ligase Pli1;protein_id=XP_002171995.1;extra_copy_number=0
Chr1	Liftoff	gene	3429765	3430281	.	-	.	ID=gene-SJAG_00726;Dbxref=GeneID:7052142;Name=SJAG_00726;gbkey=Gene;gene_biotype=protein_coding;locus_tag=SJAG_00726;coverage=1.0;sequence_ID=1.0;valid_ORFs=1;extra_copy_number=0;copy_num_ID=gene-SJAG_00726_0
Chr1	Liftoff	mRNA	3429765	3430281	.	-	.	ID=rna-XM_002171958.2;Parent=gene-SJAG_00726;Dbxref=GeneID:7052142,Genbank:XM_002171958.2;Name=XM_002171958.2;gbkey=mRNA;locus_tag=SJAG_00726;orig_protein_id=gnl|WGS:AATM|SJAG_00726|gb|EEB05701;orig_transcript_id=gnl|WGS:AATM|mrna_SJAG_00726T0;product=60S ribosomal protein L28/L44;transcript_id=XM_002171958.2;matches_ref_protein=True;valid_ORF=True;extra_copy_number=0
Chr1	Liftoff	exon	3429765	3430281	.	-	.	ID=exon-XM_002171958.2-1;Parent=rna-XM_002171958.2;Dbxref=GeneID:7052142,Genbank:XM_002171958.2;gbkey=mRNA;locus_tag=SJAG_00726;orig_protein_id=gnl|WGS:AATM|SJAG_00726|gb|EEB05701;orig_transcript_id=gnl|WGS:AATM|mrna_SJAG_00726T0;product=60S ribosomal protein L28/L44;transcript_id=XM_002171958.2;extra_copy_number=0
Chr1	Liftoff	CDS	3429815	3430216	.	-	.	ID=cds-XP_002171994.1;Parent=rna-XM_002171958.2;Dbxref=GeneID:7052142,Genbank:XP_002171994.1;Name=XP_002171994.1;gbkey=CDS;locus_tag=SJAG_00726;orig_transcript_id=gnl|WGS:AATM|mrna_SJAG_00726T0;product=60S ribosomal protein L28/L44;protein_id=XP_002171994.1;extra_copy_number=0
Chr1	Liftoff	gene	3430346	3431666	.	+	.	ID=gene-SJAG_00725;Dbxref=GeneID:7052141;Name=SJAG_00725;gbkey=Gene;gene_biotype=protein_coding;locus_tag=SJAG_00725;coverage=1.0;sequence_ID=1.0;valid_ORFs=1;extra_copy_number=0;copy_num_ID=gene-SJAG_00725_0
Chr1	Liftoff	mRNA	3430346	3431666	.	+	.	ID=rna-XM_002171957.2;Parent=gene-SJAG_00725;Dbxref=GeneID:7052141,Genbank:XM_002171957.2;Name=XM_002171957.2;gbkey=mRNA;locus_tag=SJAG_00725;orig_protein_id=gnl|WGS:AATM|SJAG_00725|gb|EEB05700;orig_transcript_id=gnl|WGS:AATM|mrna_SJAG_00725T0;product=fungal protein;transcript_id=XM_002171957.2;matches_ref_protein=True;valid_ORF=True;extra_copy_number=0
Chr1	Liftoff	exon	3430346	3430601	.	+	.	ID=exon-XM_002171957.2-1;Parent=rna-XM_002171957.2;Dbxref=GeneID:7052141,Genbank:XM_002171957.2;gbkey=mRNA;locus_tag=SJAG_00725;orig_protein_id=gnl|WGS:AATM|SJAG_00725|gb|EEB05700;orig_transcript_id=gnl|WGS:AATM|mrna_SJAG_00725T0;product=fungal protein;transcript_id=XM_002171957.2;extra_copy_number=0
Chr1	Liftoff	exon	3430650	3430986	.	+	.	ID=exon-XM_002171957.2-2;Parent=rna-XM_002171957.2;Dbxref=GeneID:7052141,Genbank:XM_002171957.2;gbkey=mRNA;locus_tag=SJAG_00725;orig_protein_id=gnl|WGS:AATM|SJAG_00725|gb|EEB05700;orig_transcript_id=gnl|WGS:AATM|mrna_SJAG_00725T0;product=fungal protein;transcript_id=XM_002171957.2;extra_copy_number=0
Chr1	Liftoff	exon	3431059	3431666	.	+	.	ID=exon-XM_002171957.2-3;Parent=rna-XM_002171957.2;Dbxref=GeneID:7052141,Genbank:XM_002171957.2;gbkey=mRNA;locus_tag=SJAG_00725;orig_protein_id=gnl|WGS:AATM|SJAG_00725|gb|EEB05700;orig_transcript_id=gnl|WGS:AATM|mrna_SJAG_00725T0;product=fungal protein;transcript_id=XM_002171957.2;extra_copy_number=0
Chr1	Liftoff	CDS	3430926	3430986	.	+	.	ID=cds-XP_002171993.1;Parent=rna-XM_002171957.2;Dbxref=GeneID:7052141,Genbank:XP_002171993.1;Name=XP_002171993.1;gbkey=CDS;locus_tag=SJAG_00725;orig_transcript_id=gnl|WGS:AATM|mrna_SJAG_00725T0;product=fungal protein;protein_id=XP_002171993.1;extra_copy_number=0
Chr1	Liftoff	CDS	3431059	3431360	.	+	.	ID=cds-XP_002171993.1;Parent=rna-XM_002171957.2;Dbxref=GeneID:7052141,Genbank:XP_002171993.1;Name=XP_002171993.1;gbkey=CDS;locus_tag=SJAG_00725;orig_transcript_id=gnl|WGS:AATM|mrna_SJAG_00725T0;product=fungal protein;protein_id=XP_002171993.1;extra_copy_number=0
Chr1	Liftoff	gene	3431600	3434961	.	+	.	ID=gene-SJAG_00724;Dbxref=GeneID:7052140;Name=SJAG_00724;gbkey=Gene;gene_biotype=protein_coding;locus_tag=SJAG_00724;coverage=1.0;sequence_ID=1.0;valid_ORFs=1;extra_copy_number=0;copy_num_ID=gene-SJAG_00724_0
Chr1	Liftoff	mRNA	3431600	3434961	.	+	.	ID=rna-XM_002171956.2;Parent=gene-SJAG_00724;Dbxref=GeneID:7052140,Genbank:XM_002171956.2;Name=XM_002171956.2;gbkey=mRNA;locus_tag=SJAG_00724;orig_protein_id=gnl|WGS:AATM|SJAG_00724|gb|EEB05699;orig_transcript_id=gnl|WGS:AATM|mrna_SJAG_00724T0;product=ENTH/VHS domain-containing protein;transcript_id=XM_002171956.2;matches_ref_protein=True;valid_ORF=True;extra_copy_number=0
Chr1	Liftoff	exon	3431600	3434961	.	+	.	ID=exon-XM_002171956.2-1;Parent=rna-XM_002171956.2;Dbxref=GeneID:7052140,Genbank:XM_002171956.2;gbkey=mRNA;locus_tag=SJAG_00724;orig_protein_id=gnl|WGS:AATM|SJAG_00724|gb|EEB05699;orig_transcript_id=gnl|WGS:AATM|mrna_SJAG_00724T0;product=ENTH/VHS domain-containing protein;transcript_id=XM_002171956.2;extra_copy_number=0
Chr1	Liftoff	CDS	3432436	3434805	.	+	.	ID=cds-XP_002171992.1;Parent=rna-XM_002171956.2;Dbxref=GeneID:7052140,Genbank:XP_002171992.1;Name=XP_002171992.1;gbkey=CDS;locus_tag=SJAG_00724;orig_transcript_id=gnl|WGS:AATM|mrna_SJAG_00724T0;product=ENTH/VHS domain-containing protein;protein_id=XP_002171992.1;extra_copy_number=0
Chr1	Liftoff	gene	3434981	3437707	.	+	.	ID=gene-SJAG_00723;Dbxref=GeneID:7052139;Name=SJAG_00723;gbkey=Gene;gene_biotype=protein_coding;locus_tag=SJAG_00723;coverage=1.0;sequence_ID=1.0;valid_ORFs=1;extra_copy_number=0;copy_num_ID=gene-SJAG_00723_0
Chr1	Liftoff	mRNA	3434981	3437707	.	+	.	ID=rna-XM_002171955.2;Parent=gene-SJAG_00723;Dbxref=GeneID:7052139,Genbank:XM_002171955.2;Name=XM_002171955.2;gbkey=mRNA;locus_tag=SJAG_00723;orig_protein_id=gnl|WGS:AATM|SJAG_00723|gb|EEB05698;orig_transcript_id=gnl|WGS:AATM|mrna_SJAG_00723T0;product=hypothetical protein;transcript_id=XM_002171955.2;matches_ref_protein=True;valid_ORF=True;extra_copy_number=0
Chr1	Liftoff	exon	3434981	3435821	.	+	.	ID=exon-XM_002171955.2-1;Parent=rna-XM_002171955.2;Dbxref=GeneID:7052139,Genbank:XM_002171955.2;gbkey=mRNA;locus_tag=SJAG_00723;orig_protein_id=gnl|WGS:AATM|SJAG_00723|gb|EEB05698;orig_transcript_id=gnl|WGS:AATM|mrna_SJAG_00723T0;product=hypothetical protein;transcript_id=XM_002171955.2;extra_copy_number=0
Chr1	Liftoff	exon	3435881	3436302	.	+	.	ID=exon-XM_002171955.2-2;Parent=rna-XM_002171955.2;Dbxref=GeneID:7052139,Genbank:XM_002171955.2;gbkey=mRNA;locus_tag=SJAG_00723;orig_protein_id=gnl|WGS:AATM|SJAG_00723|gb|EEB05698;orig_transcript_id=gnl|WGS:AATM|mrna_SJAG_00723T0;product=hypothetical protein;transcript_id=XM_002171955.2;extra_copy_number=0
Chr1	Liftoff	exon	3436356	3437707	.	+	.	ID=exon-XM_002171955.2-3;Parent=rna-XM_002171955.2;Dbxref=GeneID:7052139,Genbank:XM_002171955.2;gbkey=mRNA;locus_tag=SJAG_00723;orig_protein_id=gnl|WGS:AATM|SJAG_00723|gb|EEB05698;orig_transcript_id=gnl|WGS:AATM|mrna_SJAG_00723T0;product=hypothetical protein;transcript_id=XM_002171955.2;extra_copy_number=0
Chr1	Liftoff	CDS	3435467	3435821	.	+	.	ID=cds-XP_002171991.1;Parent=rna-XM_002171955.2;Dbxref=GeneID:7052139,Genbank:XP_002171991.1;Name=XP_002171991.1;gbkey=CDS;locus_tag=SJAG_00723;orig_transcript_id=gnl|WGS:AATM|mrna_SJAG_00723T0;product=hypothetical protein;protein_id=XP_002171991.1;extra_copy_number=0
Chr1	Liftoff	CDS	3435881	3436302	.	+	.	ID=cds-XP_002171991.1;Parent=rna-XM_002171955.2;Dbxref=GeneID:7052139,Genbank:XP_002171991.1;Name=XP_002171991.1;gbkey=CDS;locus_tag=SJAG_00723;orig_transcript_id=gnl|WGS:AATM|mrna_SJAG_00723T0;product=hypothetical protein;protein_id=XP_002171991.1;extra_copy_number=0
Chr1	Liftoff	CDS	3436356	3437363	.	+	.	ID=cds-XP_002171991.1;Parent=rna-XM_002171955.2;Dbxref=GeneID:7052139,Genbank:XP_002171991.1;Name=XP_002171991.1;gbkey=CDS;locus_tag=SJAG_00723;orig_transcript_id=gnl|WGS:AATM|mrna_SJAG_00723T0;product=hypothetical protein;protein_id=XP_002171991.1;extra_copy_number=0
Chr1	Liftoff	gene	3437814	3440657	.	+	.	ID=gene-SJAG_00722;Dbxref=GeneID:7052138;Name=SJAG_00722;gbkey=Gene;gene_biotype=protein_coding;locus_tag=SJAG_00722;coverage=1.0;sequence_ID=1.0;valid_ORFs=1;extra_copy_number=0;copy_num_ID=gene-SJAG_00722_0
Chr1	Liftoff	gene	3440869	3441774	.	-	.	ID=gene-SJAG_00721;Dbxref=GeneID:7052137;Name=SJAG_00721;end_range=2792784,.;gbkey=Gene;gene_biotype=protein_coding;locus_tag=SJAG_00721;partial=true;start_range=.,2791879;coverage=1.0;sequence_ID=1.0;valid_ORFs=1;extra_copy_number=0;copy_num_ID=gene-SJAG_00721_0
Chr1	Liftoff	mRNA	3440869	3441774	.	-	.	ID=rna-XM_002171953.1;Parent=gene-SJAG_00721;Dbxref=GeneID:7052137,Genbank:XM_002171953.1;Name=XM_002171953.1;end_range=2792784,.;gbkey=mRNA;locus_tag=SJAG_00721;orig_protein_id=gnl|WGS:AATM|SJAG_00721|gb|EEB05696;orig_transcript_id=gnl|WGS:AATM|mrna_SJAG_00721T0;partial=true;product=ubiquinone biosynthesis protein Coq4;start_range=.,2791879;transcript_id=XM_002171953.1;matches_ref_protein=True;valid_ORF=True;extra_copy_number=0
Chr1	Liftoff	exon	3440869	3441115	.	-	.	ID=exon-XM_002171953.1-3;Parent=rna-XM_002171953.1;Dbxref=GeneID:7052137,Genbank:XM_002171953.1;gbkey=mRNA;locus_tag=SJAG_00721;orig_protein_id=gnl|WGS:AATM|SJAG_00721|gb|EEB05696;orig_transcript_id=gnl|WGS:AATM|mrna_SJAG_00721T0;partial=true;product=ubiquinone biosynthesis protein Coq4;start_range=.,2791879;transcript_id=XM_002171953.1;extra_copy_number=0
Chr1	Liftoff	exon	3441209	3441665	.	-	.	ID=exon-XM_002171953.1-2;Parent=rna-XM_002171953.1;Dbxref=GeneID:7052137,Genbank:XM_002171953.1;gbkey=mRNA;locus_tag=SJAG_00721;orig_protein_id=gnl|WGS:AATM|SJAG_00721|gb|EEB05696;orig_transcript_id=gnl|WGS:AATM|mrna_SJAG_00721T0;partial=true;product=ubiquinone biosynthesis protein Coq4;transcript_id=XM_002171953.1;extra_copy_number=0
Chr1	Liftoff	exon	3441759	3441774	.	-	.	ID=exon-XM_002171953.1-1;Parent=rna-XM_002171953.1;Dbxref=GeneID:7052137,Genbank:XM_002171953.1;end_range=2792784,.;gbkey=mRNA;locus_tag=SJAG_00721;orig_protein_id=gnl|WGS:AATM|SJAG_00721|gb|EEB05696;orig_transcript_id=gnl|WGS:AATM|mrna_SJAG_00721T0;partial=true;product=ubiquinone biosynthesis protein Coq4;transcript_id=XM_002171953.1;extra_copy_number=0
Chr1	Liftoff	CDS	3440869	3441115	.	-	.	ID=cds-XP_002171989.1;Parent=rna-XM_002171953.1;Dbxref=GeneID:7052137,Genbank:XP_002171989.1;Name=XP_002171989.1;gbkey=CDS;locus_tag=SJAG_00721;orig_transcript_id=gnl|WGS:AATM|mrna_SJAG_00721T0;product=ubiquinone biosynthesis protein Coq4;protein_id=XP_002171989.1;extra_copy_number=0
Chr1	Liftoff	CDS	3441209	3441665	.	-	.	ID=cds-XP_002171989.1;Parent=rna-XM_002171953.1;Dbxref=GeneID:7052137,Genbank:XP_002171989.1;Name=XP_002171989.1;gbkey=CDS;locus_tag=SJAG_00721;orig_transcript_id=gnl|WGS:AATM|mrna_SJAG_00721T0;product=ubiquinone biosynthesis protein Coq4;protein_id=XP_002171989.1;extra_copy_number=0
Chr1	Liftoff	CDS	3441759	3441774	.	-	.	ID=cds-XP_002171989.1;Parent=rna-XM_002171953.1;Dbxref=GeneID:7052137,Genbank:XP_002171989.1;Name=XP_002171989.1;gbkey=CDS;locus_tag=SJAG_00721;orig_transcript_id=gnl|WGS:AATM|mrna_SJAG_00721T0;product=ubiquinone biosynthesis protein Coq4;protein_id=XP_002171989.1;extra_copy_number=0
Chr1	Liftoff	gene	3441973	3442887	.	-	.	ID=gene-SJAG_00720;Dbxref=GeneID:7052136;Name=SJAG_00720;gbkey=Gene;gene_biotype=protein_coding;locus_tag=SJAG_00720;partial=true;start_range=.,2792983;coverage=1.0;sequence_ID=0.998;valid_ORFs=0;extra_copy_number=0;copy_num_ID=gene-SJAG_00720_0
Chr1	Liftoff	mRNA	3441973	3442887	.	-	.	ID=rna-XM_002171952.2;Parent=gene-SJAG_00720;Dbxref=GeneID:7052136,Genbank:XM_002171952.2;Name=XM_002171952.2;gbkey=mRNA;locus_tag=SJAG_00720;orig_protein_id=gnl|WGS:AATM|SJAG_00720|gb|EEB05695;orig_transcript_id=gnl|WGS:AATM|mrna_SJAG_00720T0;partial=true;product=COP9/signalosome complex subunit Csn5;start_range=.,2792983;transcript_id=XM_002171952.2;matches_ref_protein=False;valid_ORF=False;missing_stop_codon=True;extra_copy_number=0
Chr1	Liftoff	exon	3441973	3442406	.	-	.	ID=exon-XM_002171952.2-2;Parent=rna-XM_002171952.2;Dbxref=GeneID:7052136,Genbank:XM_002171952.2;gbkey=mRNA;locus_tag=SJAG_00720;orig_protein_id=gnl|WGS:AATM|SJAG_00720|gb|EEB05695;orig_transcript_id=gnl|WGS:AATM|mrna_SJAG_00720T0;partial=true;product=COP9/signalosome complex subunit Csn5;start_range=.,2792983;transcript_id=XM_002171952.2;extra_copy_number=0
Chr1	Liftoff	exon	3442451	3442887	.	-	.	ID=exon-XM_002171952.2-1;Parent=rna-XM_002171952.2;Dbxref=GeneID:7052136,Genbank:XM_002171952.2;gbkey=mRNA;locus_tag=SJAG_00720;orig_protein_id=gnl|WGS:AATM|SJAG_00720|gb|EEB05695;orig_transcript_id=gnl|WGS:AATM|mrna_SJAG_00720T0;partial=true;product=COP9/signalosome complex subunit Csn5;transcript_id=XM_002171952.2;extra_copy_number=0
Chr1	Liftoff	CDS	3441973	3442406	.	-	.	ID=cds-XP_002171988.2;Parent=rna-XM_002171952.2;Dbxref=GeneID:7052136,Genbank:XP_002171988.2;Name=XP_002171988.2;gbkey=CDS;locus_tag=SJAG_00720;orig_transcript_id=gnl|WGS:AATM|mrna_SJAG_00720T0;product=COP9/signalosome complex subunit Csn5;protein_id=XP_002171988.2;extra_copy_number=0
Chr1	Liftoff	CDS	3442451	3442839	.	-	.	ID=cds-XP_002171988.2;Parent=rna-XM_002171952.2;Dbxref=GeneID:7052136,Genbank:XP_002171988.2;Name=XP_002171988.2;gbkey=CDS;locus_tag=SJAG_00720;orig_transcript_id=gnl|WGS:AATM|mrna_SJAG_00720T0;product=COP9/signalosome complex subunit Csn5;protein_id=XP_002171988.2;extra_copy_number=0
Chr1	Liftoff	gene	3443518	3443769	.	-	.	ID=gene-SJAG_00719;Dbxref=GeneID:7052135;Name=SJAG_00719;gbkey=Gene;gene_biotype=protein_coding;locus_tag=SJAG_00719;partial=true;start_range=.,2794527;coverage=1.0;sequence_ID=1.0;valid_ORFs=1;extra_copy_number=0;copy_num_ID=gene-SJAG_00719_0
Chr1	Liftoff	mRNA	3443518	3443769	.	-	.	ID=rna-XM_002171951.2;Parent=gene-SJAG_00719;Dbxref=GeneID:7052135,Genbank:XM_002171951.2;Name=XM_002171951.2;gbkey=mRNA;locus_tag=SJAG_00719;orig_protein_id=gnl|WGS:AATM|SJAG_00719|gb|EEB05694;orig_transcript_id=gnl|WGS:AATM|mrna_SJAG_00719T0;partial=true;product=hypothetical protein;start_range=.,2794527;transcript_id=XM_002171951.2;matches_ref_protein=True;valid_ORF=True;extra_copy_number=0
Chr1	Liftoff	exon	3443518	3443769	.	-	.	ID=exon-XM_002171951.2-1;Parent=rna-XM_002171951.2;Dbxref=GeneID:7052135,Genbank:XM_002171951.2;gbkey=mRNA;locus_tag=SJAG_00719;orig_protein_id=gnl|WGS:AATM|SJAG_00719|gb|EEB05694;orig_transcript_id=gnl|WGS:AATM|mrna_SJAG_00719T0;partial=true;product=hypothetical protein;start_range=.,2794527;transcript_id=XM_002171951.2;extra_copy_number=0
Chr1	Liftoff	CDS	3443518	3443721	.	-	.	ID=cds-XP_002171987.1;Parent=rna-XM_002171951.2;Dbxref=GeneID:7052135,Genbank:XP_002171987.1;Name=XP_002171987.1;gbkey=CDS;locus_tag=SJAG_00719;orig_transcript_id=gnl|WGS:AATM|mrna_SJAG_00719T0;product=hypothetical protein;protein_id=XP_002171987.1;extra_copy_number=0
Chr1	Liftoff	gene	3444154	3446597	.	+	.	ID=gene-SJAG_00718;Dbxref=GeneID:7052134;Name=SJAG_00718;gbkey=Gene;gene_biotype=protein_coding;locus_tag=SJAG_00718;coverage=1.0;sequence_ID=1.0;valid_ORFs=1;extra_copy_number=0;copy_num_ID=gene-SJAG_00718_0
Chr1	Liftoff	mRNA	3444154	3446597	.	+	.	ID=rna-XM_002171950.2;Parent=gene-SJAG_00718;Dbxref=GeneID:7052134,Genbank:XM_002171950.2;Name=XM_002171950.2;gbkey=mRNA;locus_tag=SJAG_00718;orig_protein_id=gnl|WGS:AATM|SJAG_00718|gb|EEB05693;orig_transcript_id=gnl|WGS:AATM|mrna_SJAG_00718T0;product=CMGC/GSK protein kinase Gsk3;transcript_id=XM_002171950.2;matches_ref_protein=True;valid_ORF=True;extra_copy_number=0
Chr1	Liftoff	exon	3444154	3444206	.	+	.	ID=exon-XM_002171950.2-1;Parent=rna-XM_002171950.2;Dbxref=GeneID:7052134,Genbank:XM_002171950.2;gbkey=mRNA;locus_tag=SJAG_00718;orig_protein_id=gnl|WGS:AATM|SJAG_00718|gb|EEB05693;orig_transcript_id=gnl|WGS:AATM|mrna_SJAG_00718T0;product=CMGC/GSK protein kinase Gsk3;transcript_id=XM_002171950.2;extra_copy_number=0
Chr1	Liftoff	exon	3444243	3444433	.	+	.	ID=exon-XM_002171950.2-2;Parent=rna-XM_002171950.2;Dbxref=GeneID:7052134,Genbank:XM_002171950.2;gbkey=mRNA;locus_tag=SJAG_00718;orig_protein_id=gnl|WGS:AATM|SJAG_00718|gb|EEB05693;orig_transcript_id=gnl|WGS:AATM|mrna_SJAG_00718T0;product=CMGC/GSK protein kinase Gsk3;transcript_id=XM_002171950.2;extra_copy_number=0
Chr1	Liftoff	exon	3444812	3446597	.	+	.	ID=exon-XM_002171950.2-3;Parent=rna-XM_002171950.2;Dbxref=GeneID:7052134,Genbank:XM_002171950.2;gbkey=mRNA;locus_tag=SJAG_00718;orig_protein_id=gnl|WGS:AATM|SJAG_00718|gb|EEB05693;orig_transcript_id=gnl|WGS:AATM|mrna_SJAG_00718T0;product=CMGC/GSK protein kinase Gsk3;transcript_id=XM_002171950.2;extra_copy_number=0
Chr1	Liftoff	CDS	3444191	3444206	.	+	.	ID=cds-XP_002171986.1;Parent=rna-XM_002171950.2;Dbxref=GeneID:7052134,Genbank:XP_002171986.1;Name=XP_002171986.1;gbkey=CDS;locus_tag=SJAG_00718;orig_transcript_id=gnl|WGS:AATM|mrna_SJAG_00718T0;product=CMGC/GSK protein kinase Gsk3;protein_id=XP_002171986.1;extra_copy_number=0
Chr1	Liftoff	CDS	3444243	3444433	.	+	.	ID=cds-XP_002171986.1;Parent=rna-XM_002171950.2;Dbxref=GeneID:7052134,Genbank:XP_002171986.1;Name=XP_002171986.1;gbkey=CDS;locus_tag=SJAG_00718;orig_transcript_id=gnl|WGS:AATM|mrna_SJAG_00718T0;product=CMGC/GSK protein kinase Gsk3;protein_id=XP_002171986.1;extra_copy_number=0
Chr1	Liftoff	CDS	3444812	3445768	.	+	.	ID=cds-XP_002171986.1;Parent=rna-XM_002171950.2;Dbxref=GeneID:7052134,Genbank:XP_002171986.1;Name=XP_002171986.1;gbkey=CDS;locus_tag=SJAG_00718;orig_transcript_id=gnl|WGS:AATM|mrna_SJAG_00718T0;product=CMGC/GSK protein kinase Gsk3;protein_id=XP_002171986.1;extra_copy_number=0
Chr1	Liftoff	gene	3446777	3448197	.	-	.	ID=gene-SJAG_00717;Dbxref=GeneID:7052133;Name=SJAG_00717;gbkey=Gene;gene_biotype=protein_coding;locus_tag=SJAG_00717;coverage=1.0;sequence_ID=1.0;valid_ORFs=1;extra_copy_number=0;copy_num_ID=gene-SJAG_00717_0
Chr1	Liftoff	mRNA	3446777	3448197	.	-	.	ID=rna-XM_002171949.2;Parent=gene-SJAG_00717;Dbxref=GeneID:7052133,Genbank:XM_002171949.2;Name=XM_002171949.2;gbkey=mRNA;locus_tag=SJAG_00717;orig_protein_id=gnl|WGS:AATM|SJAG_00717|gb|EEB05692;orig_transcript_id=gnl|WGS:AATM|mrna_SJAG_00717T0;product=C-5 sterol desaturase Erg31;transcript_id=XM_002171949.2;matches_ref_protein=True;valid_ORF=True;extra_copy_number=0
Chr1	Liftoff	exon	3446777	3448197	.	-	.	ID=exon-XM_002171949.2-1;Parent=rna-XM_002171949.2;Dbxref=GeneID:7052133,Genbank:XM_002171949.2;gbkey=mRNA;locus_tag=SJAG_00717;orig_protein_id=gnl|WGS:AATM|SJAG_00717|gb|EEB05692;orig_transcript_id=gnl|WGS:AATM|mrna_SJAG_00717T0;product=C-5 sterol desaturase Erg31;transcript_id=XM_002171949.2;extra_copy_number=0
Chr1	Liftoff	CDS	3446959	3447852	.	-	.	ID=cds-XP_002171985.1;Parent=rna-XM_002171949.2;Dbxref=GeneID:7052133,Genbank:XP_002171985.1;Name=XP_002171985.1;gbkey=CDS;locus_tag=SJAG_00717;orig_transcript_id=gnl|WGS:AATM|mrna_SJAG_00717T0;product=C-5 sterol desaturase Erg31;protein_id=XP_002171985.1;extra_copy_number=0
Chr1	Liftoff	gene	3449559	3449963	.	-	.	ID=gene-SJAG_06592;Dbxref=GeneID:22831149;Name=SJAG_06592;end_range=2800973,.;gbkey=Gene;gene_biotype=protein_coding;locus_tag=SJAG_06592;partial=true;start_range=.,2800569;coverage=1.0;sequence_ID=1.0;valid_ORFs=0;extra_copy_number=0;copy_num_ID=gene-SJAG_06592_0
Chr1	Liftoff	mRNA	3449559	3449963	.	-	.	ID=rna-XM_011050692.1;Parent=gene-SJAG_06592;Dbxref=GeneID:22831149,Genbank:XM_011050692.1;Name=XM_011050692.1;end_range=2800973,.;gbkey=mRNA;locus_tag=SJAG_06592;orig_protein_id=gnl|WGS:AATM|SJAG_06592T0;orig_transcript_id=gnl|WGS:AATM|mrna_SJAG_06592T0;partial=true;product=histidine-containing response regulator phosphotransferase Mpr1;start_range=.,2800569;transcript_id=XM_011050692.1;matches_ref_protein=True;valid_ORF=False;missing_start_codon=True;extra_copy_number=0
Chr1	Liftoff	exon	3449559	3449963	.	-	.	ID=exon-XM_011050692.1-1;Parent=rna-XM_011050692.1;Dbxref=GeneID:22831149,Genbank:XM_011050692.1;end_range=2800973,.;gbkey=mRNA;locus_tag=SJAG_06592;orig_protein_id=gnl|WGS:AATM|SJAG_06592T0;orig_transcript_id=gnl|WGS:AATM|mrna_SJAG_06592T0;partial=true;product=histidine-containing response regulator phosphotransferase Mpr1;start_range=.,2800569;transcript_id=XM_011050692.1;extra_copy_number=0
Chr1	Liftoff	CDS	3449559	3449963	.	-	.	ID=cds-XP_011048994.1;Parent=rna-XM_011050692.1;Dbxref=GeneID:22831149,Genbank:XP_011048994.1;Name=XP_011048994.1;end_range=2800973,.;gbkey=CDS;locus_tag=SJAG_06592;orig_transcript_id=gnl|WGS:AATM|mrna_SJAG_06592T0;partial=true;product=histidine-containing response regulator phosphotransferase Mpr1;protein_id=XP_011048994.1;extra_copy_number=0
Chr1	Liftoff	gene	3450117	3450771	.	-	.	ID=gene-SJAG_00715;Dbxref=GeneID:7052132;Name=SJAG_00715;gbkey=Gene;gene_biotype=protein_coding;locus_tag=SJAG_00715;coverage=0.998;sequence_ID=0.995;valid_ORFs=0;extra_copy_number=0;copy_num_ID=gene-SJAG_00715_0
Chr1	Liftoff	mRNA	3450117	3450771	.	-	.	ID=rna-XM_002171948.2;Parent=gene-SJAG_00715;Dbxref=GeneID:7052132,Genbank:XM_002171948.2;Name=XM_002171948.2;gbkey=mRNA;locus_tag=SJAG_00715;orig_protein_id=gnl|WGS:AATM|SJAG_00715|gb|EEB05691;orig_transcript_id=gnl|WGS:AATM|mrna_SJAG_00715T0;product=hypothetical protein;transcript_id=XM_002171948.2;matches_ref_protein=False;valid_ORF=False;missing_stop_codon=True;extra_copy_number=0
Chr1	Liftoff	exon	3450117	3450771	.	-	.	ID=exon-XM_002171948.2-1;Parent=rna-XM_002171948.2;Dbxref=GeneID:7052132,Genbank:XM_002171948.2;gbkey=mRNA;locus_tag=SJAG_00715;orig_protein_id=gnl|WGS:AATM|SJAG_00715|gb|EEB05691;orig_transcript_id=gnl|WGS:AATM|mrna_SJAG_00715T0;product=hypothetical protein;transcript_id=XM_002171948.2;extra_copy_number=0
Chr1	Liftoff	CDS	3450155	3450383	.	-	.	ID=cds-XP_002171984.1;Parent=rna-XM_002171948.2;Dbxref=GeneID:7052132,Genbank:XP_002171984.1;Name=XP_002171984.1;gbkey=CDS;locus_tag=SJAG_00715;orig_transcript_id=gnl|WGS:AATM|mrna_SJAG_00715T0;product=hypothetical protein;protein_id=XP_002171984.1;extra_copy_number=0
Chr1	Liftoff	gene	3450902	3452632	.	-	.	ID=gene-SJAG_00714;Dbxref=GeneID:7052131;Name=SJAG_00714;gbkey=Gene;gene_biotype=protein_coding;locus_tag=SJAG_00714;coverage=0.999;sequence_ID=0.998;valid_ORFs=0;extra_copy_number=0;copy_num_ID=gene-SJAG_00714_0
Chr1	Liftoff	mRNA	3450902	3452632	.	-	.	ID=rna-XM_002171947.2;Parent=gene-SJAG_00714;Dbxref=GeneID:7052131,Genbank:XM_002171947.2;Name=XM_002171947.2;gbkey=mRNA;locus_tag=SJAG_00714;orig_protein_id=gnl|WGS:AATM|SJAG_00714|gb|EEB05690;orig_transcript_id=gnl|WGS:AATM|mrna_SJAG_00714T0;product=aspartate aminotransferase;transcript_id=XM_002171947.2;matches_ref_protein=False;valid_ORF=False;missing_stop_codon=True;extra_copy_number=0
Chr1	Liftoff	exon	3450902	3452632	.	-	.	ID=exon-XM_002171947.2-1;Parent=rna-XM_002171947.2;Dbxref=GeneID:7052131,Genbank:XM_002171947.2;gbkey=mRNA;locus_tag=SJAG_00714;orig_protein_id=gnl|WGS:AATM|SJAG_00714|gb|EEB05690;orig_transcript_id=gnl|WGS:AATM|mrna_SJAG_00714T0;product=aspartate aminotransferase;transcript_id=XM_002171947.2;extra_copy_number=0
Chr1	Liftoff	CDS	3451167	3452386	.	-	.	ID=cds-XP_002171983.1;Parent=rna-XM_002171947.2;Dbxref=GeneID:7052131,Genbank:XP_002171983.1;Name=XP_002171983.1;gbkey=CDS;locus_tag=SJAG_00714;orig_transcript_id=gnl|WGS:AATM|mrna_SJAG_00714T0;product=aspartate aminotransferase;protein_id=XP_002171983.1;extra_copy_number=0
Chr1	Liftoff	gene	3453126	3454529	.	+	.	ID=gene-SJAG_00713;Dbxref=GeneID:7052130;Name=SJAG_00713;end_range=2805538,.;gbkey=Gene;gene_biotype=protein_coding;locus_tag=SJAG_00713;partial=true;start_range=.,2804135;coverage=1.0;sequence_ID=1.0;valid_ORFs=1;extra_copy_number=0;copy_num_ID=gene-SJAG_00713_0
Chr1	Liftoff	mRNA	3453126	3454529	.	+	.	ID=rna-XM_002171946.1;Parent=gene-SJAG_00713;Dbxref=GeneID:7052130,Genbank:XM_002171946.1;Name=XM_002171946.1;end_range=2805538,.;gbkey=mRNA;locus_tag=SJAG_00713;orig_protein_id=gnl|WGS:AATM|SJAG_00713|gb|EEB05689;orig_transcript_id=gnl|WGS:AATM|mrna_SJAG_00713T0;partial=true;product=hypothetical protein;start_range=.,2804135;transcript_id=XM_002171946.1;matches_ref_protein=True;valid_ORF=True;extra_copy_number=0
Chr1	Liftoff	exon	3453126	3454529	.	+	.	ID=exon-XM_002171946.1-1;Parent=rna-XM_002171946.1;Dbxref=GeneID:7052130,Genbank:XM_002171946.1;end_range=2805538,.;gbkey=mRNA;locus_tag=SJAG_00713;orig_protein_id=gnl|WGS:AATM|SJAG_00713|gb|EEB05689;orig_transcript_id=gnl|WGS:AATM|mrna_SJAG_00713T0;partial=true;product=hypothetical protein;start_range=.,2804135;transcript_id=XM_002171946.1;extra_copy_number=0
Chr1	Liftoff	CDS	3453126	3454529	.	+	.	ID=cds-XP_002171982.1;Parent=rna-XM_002171946.1;Dbxref=GeneID:7052130,Genbank:XP_002171982.1;Name=XP_002171982.1;gbkey=CDS;locus_tag=SJAG_00713;orig_transcript_id=gnl|WGS:AATM|mrna_SJAG_00713T0;product=hypothetical protein;protein_id=XP_002171982.1;extra_copy_number=0
Chr1	Liftoff	gene	3456199	3457649	.	+	.	ID=gene-SJAG_00712;Dbxref=GeneID:7052129;Name=SJAG_00712;end_range=2808658,.;gbkey=Gene;gene_biotype=protein_coding;locus_tag=SJAG_00712;partial=true;start_range=.,2807208;coverage=1.0;sequence_ID=1.0;valid_ORFs=1;extra_copy_number=0;copy_num_ID=gene-SJAG_00712_0
Chr1	Liftoff	mRNA	3456199	3457649	.	+	.	ID=rna-XM_002171945.1;Parent=gene-SJAG_00712;Dbxref=GeneID:7052129,Genbank:XM_002171945.1;Name=XM_002171945.1;end_range=2808658,.;gbkey=mRNA;locus_tag=SJAG_00712;orig_protein_id=gnl|WGS:AATM|SJAG_00712|gb|EEB05688;orig_transcript_id=gnl|WGS:AATM|mrna_SJAG_00712T0;partial=true;product=19S proteasome regulatory subunit Rpt2;start_range=.,2807208;transcript_id=XM_002171945.1;matches_ref_protein=True;valid_ORF=True;extra_copy_number=0
Chr1	Liftoff	exon	3456199	3456225	.	+	.	ID=exon-XM_002171945.1-1;Parent=rna-XM_002171945.1;Dbxref=GeneID:7052129,Genbank:XM_002171945.1;gbkey=mRNA;locus_tag=SJAG_00712;orig_protein_id=gnl|WGS:AATM|SJAG_00712|gb|EEB05688;orig_transcript_id=gnl|WGS:AATM|mrna_SJAG_00712T0;partial=true;product=19S proteasome regulatory subunit Rpt2;start_range=.,2807208;transcript_id=XM_002171945.1;extra_copy_number=0
Chr1	Liftoff	exon	3456309	3457649	.	+	.	ID=exon-XM_002171945.1-2;Parent=rna-XM_002171945.1;Dbxref=GeneID:7052129,Genbank:XM_002171945.1;end_range=2808658,.;gbkey=mRNA;locus_tag=SJAG_00712;orig_protein_id=gnl|WGS:AATM|SJAG_00712|gb|EEB05688;orig_transcript_id=gnl|WGS:AATM|mrna_SJAG_00712T0;partial=true;product=19S proteasome regulatory subunit Rpt2;transcript_id=XM_002171945.1;extra_copy_number=0
Chr1	Liftoff	CDS	3456199	3456225	.	+	.	ID=cds-XP_002171981.1;Parent=rna-XM_002171945.1;Dbxref=GeneID:7052129,Genbank:XP_002171981.1;Name=XP_002171981.1;gbkey=CDS;locus_tag=SJAG_00712;orig_transcript_id=gnl|WGS:AATM|mrna_SJAG_00712T0;product=19S proteasome regulatory subunit Rpt2;protein_id=XP_002171981.1;extra_copy_number=0
Chr1	Liftoff	CDS	3456309	3457649	.	+	.	ID=cds-XP_002171981.1;Parent=rna-XM_002171945.1;Dbxref=GeneID:7052129,Genbank:XP_002171981.1;Name=XP_002171981.1;gbkey=CDS;locus_tag=SJAG_00712;orig_transcript_id=gnl|WGS:AATM|mrna_SJAG_00712T0;product=19S proteasome regulatory subunit Rpt2;protein_id=XP_002171981.1;extra_copy_number=0
Chr1	Liftoff	gene	3457727	3460457	.	-	.	ID=gene-SJAG_00711;Dbxref=GeneID:7052128;Name=SJAG_00711;gbkey=Gene;gene_biotype=protein_coding;locus_tag=SJAG_00711;coverage=1.0;sequence_ID=1.0;valid_ORFs=1;extra_copy_number=0;copy_num_ID=gene-SJAG_00711_0
Chr1	Liftoff	mRNA	3457727	3460457	.	-	.	ID=rna-XM_002171944.2;Parent=gene-SJAG_00711;Dbxref=GeneID:7052128,Genbank:XM_002171944.2;Name=XM_002171944.2;gbkey=mRNA;locus_tag=SJAG_00711;orig_protein_id=gnl|WGS:AATM|SJAG_00711|gb|EEB05687;orig_transcript_id=gnl|WGS:AATM|mrna_SJAG_00711T0;product=acid phosphatase;transcript_id=XM_002171944.2;matches_ref_protein=True;valid_ORF=True;extra_copy_number=0
Chr1	Liftoff	exon	3457727	3460457	.	-	.	ID=exon-XM_002171944.2-1;Parent=rna-XM_002171944.2;Dbxref=GeneID:7052128,Genbank:XM_002171944.2;gbkey=mRNA;locus_tag=SJAG_00711;orig_protein_id=gnl|WGS:AATM|SJAG_00711|gb|EEB05687;orig_transcript_id=gnl|WGS:AATM|mrna_SJAG_00711T0;product=acid phosphatase;transcript_id=XM_002171944.2;extra_copy_number=0
Chr1	Liftoff	CDS	3457897	3459216	.	-	.	ID=cds-XP_002171980.1;Parent=rna-XM_002171944.2;Dbxref=GeneID:7052128,Genbank:XP_002171980.1;Name=XP_002171980.1;gbkey=CDS;locus_tag=SJAG_00711;orig_transcript_id=gnl|WGS:AATM|mrna_SJAG_00711T0;product=acid phosphatase;protein_id=XP_002171980.1;extra_copy_number=0
Chr1	Liftoff	gene	3460591	3461762	.	-	.	ID=gene-SJAG_00709;Dbxref=GeneID:7052127;Name=SJAG_00709;gbkey=Gene;gene_biotype=protein_coding;locus_tag=SJAG_00709;coverage=1.0;sequence_ID=1.0;valid_ORFs=1;extra_copy_number=0;copy_num_ID=gene-SJAG_00709_0
Chr1	Liftoff	mRNA	3460591	3461762	.	-	.	ID=rna-XM_002171943.2;Parent=gene-SJAG_00709;Dbxref=GeneID:7052127,Genbank:XM_002171943.2;Name=XM_002171943.2;gbkey=mRNA;locus_tag=SJAG_00709;orig_protein_id=gnl|WGS:AATM|SJAG_00709|gb|EEB05686;orig_transcript_id=gnl|WGS:AATM|mrna_SJAG_00709T0;product=hypothetical protein;transcript_id=XM_002171943.2;matches_ref_protein=True;valid_ORF=True;extra_copy_number=0
Chr1	Liftoff	exon	3460591	3461762	.	-	.	ID=exon-XM_002171943.2-1;Parent=rna-XM_002171943.2;Dbxref=GeneID:7052127,Genbank:XM_002171943.2;gbkey=mRNA;locus_tag=SJAG_00709;orig_protein_id=gnl|WGS:AATM|SJAG_00709|gb|EEB05686;orig_transcript_id=gnl|WGS:AATM|mrna_SJAG_00709T0;product=hypothetical protein;transcript_id=XM_002171943.2;extra_copy_number=0
Chr1	Liftoff	CDS	3460804	3461325	.	-	.	ID=cds-XP_002171979.1;Parent=rna-XM_002171943.2;Dbxref=GeneID:7052127,Genbank:XP_002171979.1;Name=XP_002171979.1;gbkey=CDS;locus_tag=SJAG_00709;orig_transcript_id=gnl|WGS:AATM|mrna_SJAG_00709T0;product=hypothetical protein;protein_id=XP_002171979.1;extra_copy_number=0
Chr1	Liftoff	gene	3462382	3463238	.	+	.	ID=gene-SJAG_00708;Dbxref=GeneID:7052126;Name=SJAG_00708;gbkey=Gene;gene_biotype=protein_coding;locus_tag=SJAG_00708;coverage=1.0;sequence_ID=1.0;valid_ORFs=1;extra_copy_number=0;copy_num_ID=gene-SJAG_00708_0
Chr1	Liftoff	mRNA	3462382	3463238	.	+	.	ID=rna-XM_002171942.2;Parent=gene-SJAG_00708;Dbxref=GeneID:7052126,Genbank:XM_002171942.2;Name=XM_002171942.2;gbkey=mRNA;locus_tag=SJAG_00708;orig_protein_id=gnl|WGS:AATM|SJAG_00708|gb|EEB05685;orig_transcript_id=gnl|WGS:AATM|mrna_SJAG_00708T0;product=hypothetical protein;transcript_id=XM_002171942.2;matches_ref_protein=True;valid_ORF=True;extra_copy_number=0
Chr1	Liftoff	exon	3462382	3463238	.	+	.	ID=exon-XM_002171942.2-1;Parent=rna-XM_002171942.2;Dbxref=GeneID:7052126,Genbank:XM_002171942.2;gbkey=mRNA;locus_tag=SJAG_00708;orig_protein_id=gnl|WGS:AATM|SJAG_00708|gb|EEB05685;orig_transcript_id=gnl|WGS:AATM|mrna_SJAG_00708T0;product=hypothetical protein;transcript_id=XM_002171942.2;extra_copy_number=0
Chr1	Liftoff	CDS	3462657	3463172	.	+	.	ID=cds-XP_002171978.1;Parent=rna-XM_002171942.2;Dbxref=GeneID:7052126,Genbank:XP_002171978.1;Name=XP_002171978.1;gbkey=CDS;locus_tag=SJAG_00708;orig_transcript_id=gnl|WGS:AATM|mrna_SJAG_00708T0;product=hypothetical protein;protein_id=XP_002171978.1;extra_copy_number=0
Chr1	Liftoff	gene	3463849	3464872	.	+	.	ID=gene-SJAG_00707;Dbxref=GeneID:7052125;Name=SJAG_00707;gbkey=Gene;gene_biotype=protein_coding;locus_tag=SJAG_00707;coverage=1.0;sequence_ID=1.0;valid_ORFs=1;extra_copy_number=0;copy_num_ID=gene-SJAG_00707_0
Chr1	Liftoff	mRNA	3463849	3464872	.	+	.	ID=rna-XM_002171941.2;Parent=gene-SJAG_00707;Dbxref=GeneID:7052125,Genbank:XM_002171941.2;Name=XM_002171941.2;gbkey=mRNA;locus_tag=SJAG_00707;orig_protein_id=gnl|WGS:AATM|SJAG_00707|gb|EEB05684;orig_transcript_id=gnl|WGS:AATM|mrna_SJAG_00707T0;product=fungal protein;transcript_id=XM_002171941.2;matches_ref_protein=True;valid_ORF=True;extra_copy_number=0
Chr1	Liftoff	exon	3463849	3464872	.	+	.	ID=exon-XM_002171941.2-1;Parent=rna-XM_002171941.2;Dbxref=GeneID:7052125,Genbank:XM_002171941.2;gbkey=mRNA;locus_tag=SJAG_00707;orig_protein_id=gnl|WGS:AATM|SJAG_00707|gb|EEB05684;orig_transcript_id=gnl|WGS:AATM|mrna_SJAG_00707T0;product=fungal protein;transcript_id=XM_002171941.2;extra_copy_number=0
Chr1	Liftoff	CDS	3463934	3464779	.	+	.	ID=cds-XP_002171977.2;Parent=rna-XM_002171941.2;Dbxref=GeneID:7052125,Genbank:XP_002171977.2;Name=XP_002171977.2;gbkey=CDS;locus_tag=SJAG_00707;orig_transcript_id=gnl|WGS:AATM|mrna_SJAG_00707T0;product=fungal protein;protein_id=XP_002171977.2;extra_copy_number=0
Chr1	Liftoff	gene	3464806	3470807	.	+	.	ID=gene-SJAG_00706;Dbxref=GeneID:7052124;Name=SJAG_00706;gbkey=Gene;gene_biotype=protein_coding;locus_tag=SJAG_00706;coverage=1.0;sequence_ID=1.0;valid_ORFs=1;extra_copy_number=0;copy_num_ID=gene-SJAG_00706_0
Chr1	Liftoff	mRNA	3464806	3470807	.	+	.	ID=rna-XM_002171940.2;Parent=gene-SJAG_00706;Dbxref=GeneID:7052124,Genbank:XM_002171940.2;Name=XM_002171940.2;gbkey=mRNA;locus_tag=SJAG_00706;orig_protein_id=gnl|WGS:AATM|SJAG_00706|gb|EEB05683;orig_transcript_id=gnl|WGS:AATM|mrna_SJAG_00706T0;product=oxalyl-CoA decarboxylase;transcript_id=XM_002171940.2;matches_ref_protein=True;valid_ORF=True;extra_copy_number=0
Chr1	Liftoff	exon	3464806	3465123	.	+	.	ID=exon-XM_002171940.2-1;Parent=rna-XM_002171940.2;Dbxref=GeneID:7052124,Genbank:XM_002171940.2;gbkey=mRNA;locus_tag=SJAG_00706;orig_protein_id=gnl|WGS:AATM|SJAG_00706|gb|EEB05683;orig_transcript_id=gnl|WGS:AATM|mrna_SJAG_00706T0;product=oxalyl-CoA decarboxylase;transcript_id=XM_002171940.2;extra_copy_number=0
Chr1	Liftoff	exon	3465192	3466936	.	+	.	ID=exon-XM_002171940.2-2;Parent=rna-XM_002171940.2;Dbxref=GeneID:7052124,Genbank:XM_002171940.2;gbkey=mRNA;locus_tag=SJAG_00706;orig_protein_id=gnl|WGS:AATM|SJAG_00706|gb|EEB05683;orig_transcript_id=gnl|WGS:AATM|mrna_SJAG_00706T0;product=oxalyl-CoA decarboxylase;transcript_id=XM_002171940.2;extra_copy_number=0
Chr1	Liftoff	exon	3466980	3468609	.	+	.	ID=exon-XM_002171940.2-3;Parent=rna-XM_002171940.2;Dbxref=GeneID:7052124,Genbank:XM_002171940.2;gbkey=mRNA;locus_tag=SJAG_00706;orig_protein_id=gnl|WGS:AATM|SJAG_00706|gb|EEB05683;orig_transcript_id=gnl|WGS:AATM|mrna_SJAG_00706T0;product=oxalyl-CoA decarboxylase;transcript_id=XM_002171940.2;extra_copy_number=0
Chr1	Liftoff	exon	3468675	3470807	.	+	.	ID=exon-XM_002171940.2-4;Parent=rna-XM_002171940.2;Dbxref=GeneID:7052124,Genbank:XM_002171940.2;gbkey=mRNA;locus_tag=SJAG_00706;orig_protein_id=gnl|WGS:AATM|SJAG_00706|gb|EEB05683;orig_transcript_id=gnl|WGS:AATM|mrna_SJAG_00706T0;product=oxalyl-CoA decarboxylase;transcript_id=XM_002171940.2;extra_copy_number=0
Chr1	Liftoff	CDS	3465266	3466936	.	+	.	ID=cds-XP_002171976.2;Parent=rna-XM_002171940.2;Dbxref=GeneID:7052124,Genbank:XP_002171976.2;Name=XP_002171976.2;gbkey=CDS;locus_tag=SJAG_00706;orig_transcript_id=gnl|WGS:AATM|mrna_SJAG_00706T0;product=oxalyl-CoA decarboxylase;protein_id=XP_002171976.2;extra_copy_number=0
Chr1	Liftoff	CDS	3466980	3467024	.	+	.	ID=cds-XP_002171976.2;Parent=rna-XM_002171940.2;Dbxref=GeneID:7052124,Genbank:XP_002171976.2;Name=XP_002171976.2;gbkey=CDS;locus_tag=SJAG_00706;orig_transcript_id=gnl|WGS:AATM|mrna_SJAG_00706T0;product=oxalyl-CoA decarboxylase;protein_id=XP_002171976.2;extra_copy_number=0
Chr1	Liftoff	gene	3466967	3468640	.	-	.	ID=gene-SJAG_00705;Dbxref=GeneID:7052123;Name=SJAG_00705;gbkey=Gene;gene_biotype=protein_coding;locus_tag=SJAG_00705;coverage=1.0;sequence_ID=1.0;valid_ORFs=1;extra_copy_number=0;copy_num_ID=gene-SJAG_00705_0
Chr1	Liftoff	mRNA	3466967	3468640	.	-	.	ID=rna-XM_002171939.2;Parent=gene-SJAG_00705;Dbxref=GeneID:7052123,Genbank:XM_002171939.2;Name=XM_002171939.2;gbkey=mRNA;locus_tag=SJAG_00705;orig_protein_id=gnl|WGS:AATM|SJAG_00705|gb|EEB05682;orig_transcript_id=gnl|WGS:AATM|mrna_SJAG_00705T0;product=nucleotide pyrophosphatase;transcript_id=XM_002171939.2;matches_ref_protein=True;valid_ORF=True;extra_copy_number=0
Chr1	Liftoff	exon	3466967	3468640	.	-	.	ID=exon-XM_002171939.2-1;Parent=rna-XM_002171939.2;Dbxref=GeneID:7052123,Genbank:XM_002171939.2;gbkey=mRNA;locus_tag=SJAG_00705;orig_protein_id=gnl|WGS:AATM|SJAG_00705|gb|EEB05682;orig_transcript_id=gnl|WGS:AATM|mrna_SJAG_00705T0;product=nucleotide pyrophosphatase;transcript_id=XM_002171939.2;extra_copy_number=0
Chr1	Liftoff	CDS	3467129	3468577	.	-	.	ID=cds-XP_002171975.1;Parent=rna-XM_002171939.2;Dbxref=GeneID:7052123,Genbank:XP_002171975.1;Name=XP_002171975.1;gbkey=CDS;locus_tag=SJAG_00705;orig_transcript_id=gnl|WGS:AATM|mrna_SJAG_00705T0;product=nucleotide pyrophosphatase;protein_id=XP_002171975.1;extra_copy_number=0
Chr1	Liftoff	gene	3468601	3472088	.	-	.	ID=gene-SJAG_00704;Dbxref=GeneID:7052122;Name=SJAG_00704;gbkey=Gene;gene_biotype=protein_coding;locus_tag=SJAG_00704;coverage=1.0;sequence_ID=1.0;valid_ORFs=1;extra_copy_number=0;copy_num_ID=gene-SJAG_00704_0
Chr1	Liftoff	mRNA	3468601	3472088	.	-	.	ID=rna-XM_002171938.2;Parent=gene-SJAG_00704;Dbxref=GeneID:7052122,Genbank:XM_002171938.2;Name=XM_002171938.2;gbkey=mRNA;locus_tag=SJAG_00704;orig_protein_id=gnl|WGS:AATM|SJAG_00704|gb|EEB05681;orig_transcript_id=gnl|WGS:AATM|mrna_SJAG_00704T0;product=AGC protein kinase Ppk31;transcript_id=XM_002171938.2;matches_ref_protein=True;valid_ORF=True;extra_copy_number=0
Chr1	Liftoff	exon	3468601	3472088	.	-	.	ID=exon-XM_002171938.2-1;Parent=rna-XM_002171938.2;Dbxref=GeneID:7052122,Genbank:XM_002171938.2;gbkey=mRNA;locus_tag=SJAG_00704;orig_protein_id=gnl|WGS:AATM|SJAG_00704|gb|EEB05681;orig_transcript_id=gnl|WGS:AATM|mrna_SJAG_00704T0;product=AGC protein kinase Ppk31;transcript_id=XM_002171938.2;extra_copy_number=0
Chr1	Liftoff	CDS	3468737	3471700	.	-	.	ID=cds-XP_002171974.1;Parent=rna-XM_002171938.2;Dbxref=GeneID:7052122,Genbank:XP_002171974.1;Name=XP_002171974.1;gbkey=CDS;locus_tag=SJAG_00704;orig_transcript_id=gnl|WGS:AATM|mrna_SJAG_00704T0;product=AGC protein kinase Ppk31;protein_id=XP_002171974.1;extra_copy_number=0
Chr1	Liftoff	gene	3472832	3473471	.	+	.	ID=gene-SJAG_00703;Dbxref=GeneID:7052121;Name=SJAG_00703;gbkey=Gene;gene_biotype=protein_coding;locus_tag=SJAG_00703;coverage=1.0;sequence_ID=1.0;valid_ORFs=1;extra_copy_number=0;copy_num_ID=gene-SJAG_00703_0
Chr1	Liftoff	mRNA	3472832	3473471	.	+	.	ID=rna-XM_002171937.2;Parent=gene-SJAG_00703;Dbxref=GeneID:7052121,Genbank:XM_002171937.2;Name=XM_002171937.2;gbkey=mRNA;locus_tag=SJAG_00703;orig_protein_id=gnl|WGS:AATM|SJAG_00703|gb|EEB05680;orig_transcript_id=gnl|WGS:AATM|mrna_SJAG_00703T0;product=hypothetical protein;transcript_id=XM_002171937.2;matches_ref_protein=True;valid_ORF=True;extra_copy_number=0
Chr1	Liftoff	exon	3472832	3473155	.	+	.	ID=exon-XM_002171937.2-1;Parent=rna-XM_002171937.2;Dbxref=GeneID:7052121,Genbank:XM_002171937.2;gbkey=mRNA;locus_tag=SJAG_00703;orig_protein_id=gnl|WGS:AATM|SJAG_00703|gb|EEB05680;orig_transcript_id=gnl|WGS:AATM|mrna_SJAG_00703T0;product=hypothetical protein;transcript_id=XM_002171937.2;extra_copy_number=0
Chr1	Liftoff	exon	3473200	3473471	.	+	.	ID=exon-XM_002171937.2-2;Parent=rna-XM_002171937.2;Dbxref=GeneID:7052121,Genbank:XM_002171937.2;gbkey=mRNA;locus_tag=SJAG_00703;orig_protein_id=gnl|WGS:AATM|SJAG_00703|gb|EEB05680;orig_transcript_id=gnl|WGS:AATM|mrna_SJAG_00703T0;product=hypothetical protein;transcript_id=XM_002171937.2;extra_copy_number=0
Chr1	Liftoff	CDS	3472922	3473155	.	+	.	ID=cds-XP_002171973.2;Parent=rna-XM_002171937.2;Dbxref=GeneID:7052121,Genbank:XP_002171973.2;Name=XP_002171973.2;gbkey=CDS;locus_tag=SJAG_00703;orig_transcript_id=gnl|WGS:AATM|mrna_SJAG_00703T0;product=hypothetical protein;protein_id=XP_002171973.2;extra_copy_number=0
Chr1	Liftoff	CDS	3473200	3473280	.	+	.	ID=cds-XP_002171973.2;Parent=rna-XM_002171937.2;Dbxref=GeneID:7052121,Genbank:XP_002171973.2;Name=XP_002171973.2;gbkey=CDS;locus_tag=SJAG_00703;orig_transcript_id=gnl|WGS:AATM|mrna_SJAG_00703T0;product=hypothetical protein;protein_id=XP_002171973.2;extra_copy_number=0
Chr1	Liftoff	gene	3473999	3475795	.	+	.	ID=gene-SJAG_00702;Dbxref=GeneID:7052120;Name=SJAG_00702;end_range=2826808,.;gbkey=Gene;gene_biotype=protein_coding;locus_tag=SJAG_00702;partial=true;start_range=.,2825013;coverage=1.0;sequence_ID=1.0;valid_ORFs=1;extra_copy_number=0;copy_num_ID=gene-SJAG_00702_0
Chr1	Liftoff	mRNA	3473999	3475795	.	+	.	ID=rna-XM_002171936.2;Parent=gene-SJAG_00702;Dbxref=GeneID:7052120,Genbank:XM_002171936.2;Name=XM_002171936.2;end_range=2826808,.;gbkey=mRNA;locus_tag=SJAG_00702;orig_protein_id=gnl|WGS:AATM|SJAG_00702|gb|EEB05679;orig_transcript_id=gnl|WGS:AATM|mrna_SJAG_00702T0;partial=true;product=peroxisomal targeting signal receptor Pex5;start_range=.,2825013;transcript_id=XM_002171936.2;matches_ref_protein=True;valid_ORF=True;extra_copy_number=0
Chr1	Liftoff	exon	3473999	3474754	.	+	.	ID=exon-XM_002171936.2-1;Parent=rna-XM_002171936.2;Dbxref=GeneID:7052120,Genbank:XM_002171936.2;gbkey=mRNA;locus_tag=SJAG_00702;orig_protein_id=gnl|WGS:AATM|SJAG_00702|gb|EEB05679;orig_transcript_id=gnl|WGS:AATM|mrna_SJAG_00702T0;partial=true;product=peroxisomal targeting signal receptor Pex5;start_range=.,2825013;transcript_id=XM_002171936.2;extra_copy_number=0
Chr1	Liftoff	exon	3474803	3475540	.	+	.	ID=exon-XM_002171936.2-2;Parent=rna-XM_002171936.2;Dbxref=GeneID:7052120,Genbank:XM_002171936.2;gbkey=mRNA;locus_tag=SJAG_00702;orig_protein_id=gnl|WGS:AATM|SJAG_00702|gb|EEB05679;orig_transcript_id=gnl|WGS:AATM|mrna_SJAG_00702T0;partial=true;product=peroxisomal targeting signal receptor Pex5;transcript_id=XM_002171936.2;extra_copy_number=0
Chr1	Liftoff	exon	3475589	3475795	.	+	.	ID=exon-XM_002171936.2-3;Parent=rna-XM_002171936.2;Dbxref=GeneID:7052120,Genbank:XM_002171936.2;end_range=2826808,.;gbkey=mRNA;locus_tag=SJAG_00702;orig_protein_id=gnl|WGS:AATM|SJAG_00702|gb|EEB05679;orig_transcript_id=gnl|WGS:AATM|mrna_SJAG_00702T0;partial=true;product=peroxisomal targeting signal receptor Pex5;transcript_id=XM_002171936.2;extra_copy_number=0
Chr1	Liftoff	CDS	3473999	3474754	.	+	.	ID=cds-XP_002171972.2;Parent=rna-XM_002171936.2;Dbxref=GeneID:7052120,Genbank:XP_002171972.2;Name=XP_002171972.2;gbkey=CDS;locus_tag=SJAG_00702;orig_transcript_id=gnl|WGS:AATM|mrna_SJAG_00702T0;product=peroxisomal targeting signal receptor Pex5;protein_id=XP_002171972.2;extra_copy_number=0
Chr1	Liftoff	CDS	3474803	3475540	.	+	.	ID=cds-XP_002171972.2;Parent=rna-XM_002171936.2;Dbxref=GeneID:7052120,Genbank:XP_002171972.2;Name=XP_002171972.2;gbkey=CDS;locus_tag=SJAG_00702;orig_transcript_id=gnl|WGS:AATM|mrna_SJAG_00702T0;product=peroxisomal targeting signal receptor Pex5;protein_id=XP_002171972.2;extra_copy_number=0
Chr1	Liftoff	CDS	3475589	3475795	.	+	.	ID=cds-XP_002171972.2;Parent=rna-XM_002171936.2;Dbxref=GeneID:7052120,Genbank:XP_002171972.2;Name=XP_002171972.2;gbkey=CDS;locus_tag=SJAG_00702;orig_transcript_id=gnl|WGS:AATM|mrna_SJAG_00702T0;product=peroxisomal targeting signal receptor Pex5;protein_id=XP_002171972.2;extra_copy_number=0
Chr1	Liftoff	gene	3475925	3478279	.	+	.	ID=gene-SJAG_00701;Dbxref=GeneID:7052119;Name=SJAG_00701;gbkey=Gene;gene_biotype=protein_coding;locus_tag=SJAG_00701;coverage=0.999;sequence_ID=0.999;valid_ORFs=0;extra_copy_number=0;copy_num_ID=gene-SJAG_00701_0
Chr1	Liftoff	mRNA	3475925	3478279	.	+	.	ID=rna-XM_002171935.2;Parent=gene-SJAG_00701;Dbxref=GeneID:7052119,Genbank:XM_002171935.2;Name=XM_002171935.2;gbkey=mRNA;locus_tag=SJAG_00701;orig_protein_id=gnl|WGS:AATM|SJAG_00701|gb|EEB05678;orig_transcript_id=gnl|WGS:AATM|mrna_SJAG_00701T0;product=zf-C2H2 type zinc finger protein;transcript_id=XM_002171935.2;matches_ref_protein=False;valid_ORF=False;missing_stop_codon=True;extra_copy_number=0
Chr1	Liftoff	exon	3475925	3476344	.	+	.	ID=exon-XM_002171935.2-1;Parent=rna-XM_002171935.2;Dbxref=GeneID:7052119,Genbank:XM_002171935.2;gbkey=mRNA;locus_tag=SJAG_00701;orig_protein_id=gnl|WGS:AATM|SJAG_00701|gb|EEB05678;orig_transcript_id=gnl|WGS:AATM|mrna_SJAG_00701T0;product=zf-C2H2 type zinc finger protein;transcript_id=XM_002171935.2;extra_copy_number=0
Chr1	Liftoff	exon	3476391	3478279	.	+	.	ID=exon-XM_002171935.2-2;Parent=rna-XM_002171935.2;Dbxref=GeneID:7052119,Genbank:XM_002171935.2;gbkey=mRNA;locus_tag=SJAG_00701;orig_protein_id=gnl|WGS:AATM|SJAG_00701|gb|EEB05678;orig_transcript_id=gnl|WGS:AATM|mrna_SJAG_00701T0;product=zf-C2H2 type zinc finger protein;transcript_id=XM_002171935.2;extra_copy_number=0
Chr1	Liftoff	CDS	3476281	3476344	.	+	.	ID=cds-XP_002171971.2;Parent=rna-XM_002171935.2;Dbxref=GeneID:7052119,Genbank:XP_002171971.2;Name=XP_002171971.2;gbkey=CDS;locus_tag=SJAG_00701;orig_transcript_id=gnl|WGS:AATM|mrna_SJAG_00701T0;product=zf-C2H2 type zinc finger protein;protein_id=XP_002171971.2;extra_copy_number=0
Chr1	Liftoff	CDS	3476391	3477828	.	+	.	ID=cds-XP_002171971.2;Parent=rna-XM_002171935.2;Dbxref=GeneID:7052119,Genbank:XP_002171971.2;Name=XP_002171971.2;gbkey=CDS;locus_tag=SJAG_00701;orig_transcript_id=gnl|WGS:AATM|mrna_SJAG_00701T0;product=zf-C2H2 type zinc finger protein;protein_id=XP_002171971.2;extra_copy_number=0
Chr1	Liftoff	gene	3478139	3479656	.	-	.	ID=gene-SJAG_00700;Dbxref=GeneID:7052118;Name=SJAG_00700;gbkey=Gene;gene_biotype=protein_coding;locus_tag=SJAG_00700;coverage=1.0;sequence_ID=1.0;valid_ORFs=1;extra_copy_number=0;copy_num_ID=gene-SJAG_00700_0
Chr1	Liftoff	mRNA	3478139	3479656	.	-	.	ID=rna-XM_002171934.2;Parent=gene-SJAG_00700;Dbxref=GeneID:7052118,Genbank:XM_002171934.2;Name=XM_002171934.2;gbkey=mRNA;locus_tag=SJAG_00700;orig_protein_id=gnl|WGS:AATM|SJAG_00700|gb|EEB05677;orig_transcript_id=gnl|WGS:AATM|mrna_SJAG_00700T0;product=BAR adaptor protein Hob3;transcript_id=XM_002171934.2;matches_ref_protein=True;valid_ORF=True;extra_copy_number=0
Chr1	Liftoff	exon	3478139	3479536	.	-	.	ID=exon-XM_002171934.2-2;Parent=rna-XM_002171934.2;Dbxref=GeneID:7052118,Genbank:XM_002171934.2;gbkey=mRNA;locus_tag=SJAG_00700;orig_protein_id=gnl|WGS:AATM|SJAG_00700|gb|EEB05677;orig_transcript_id=gnl|WGS:AATM|mrna_SJAG_00700T0;product=BAR adaptor protein Hob3;transcript_id=XM_002171934.2;extra_copy_number=0
Chr1	Liftoff	exon	3479589	3479656	.	-	.	ID=exon-XM_002171934.2-1;Parent=rna-XM_002171934.2;Dbxref=GeneID:7052118,Genbank:XM_002171934.2;gbkey=mRNA;locus_tag=SJAG_00700;orig_protein_id=gnl|WGS:AATM|SJAG_00700|gb|EEB05677;orig_transcript_id=gnl|WGS:AATM|mrna_SJAG_00700T0;product=BAR adaptor protein Hob3;transcript_id=XM_002171934.2;extra_copy_number=0
Chr1	Liftoff	CDS	3478793	3479536	.	-	.	ID=cds-XP_002171970.1;Parent=rna-XM_002171934.2;Dbxref=GeneID:7052118,Genbank:XP_002171970.1;Name=XP_002171970.1;gbkey=CDS;locus_tag=SJAG_00700;orig_transcript_id=gnl|WGS:AATM|mrna_SJAG_00700T0;product=BAR adaptor protein Hob3;protein_id=XP_002171970.1;extra_copy_number=0
Chr1	Liftoff	CDS	3479589	3479636	.	-	.	ID=cds-XP_002171970.1;Parent=rna-XM_002171934.2;Dbxref=GeneID:7052118,Genbank:XP_002171970.1;Name=XP_002171970.1;gbkey=CDS;locus_tag=SJAG_00700;orig_transcript_id=gnl|WGS:AATM|mrna_SJAG_00700T0;product=BAR adaptor protein Hob3;protein_id=XP_002171970.1;extra_copy_number=0
Chr1	Liftoff	gene	3480352	3480858	.	+	.	ID=gene-SJAG_00699;Dbxref=GeneID:7052117;Name=SJAG_00699;end_range=2831872,.;gbkey=Gene;gene_biotype=protein_coding;locus_tag=SJAG_00699;partial=true;start_range=.,2831366;coverage=1.0;sequence_ID=1.0;valid_ORFs=1;extra_copy_number=0;copy_num_ID=gene-SJAG_00699_0
Chr1	Liftoff	mRNA	3480352	3480858	.	+	.	ID=rna-XM_002171933.1;Parent=gene-SJAG_00699;Dbxref=GeneID:7052117,Genbank:XM_002171933.1;Name=XM_002171933.1;end_range=2831872,.;gbkey=mRNA;locus_tag=SJAG_00699;orig_protein_id=gnl|WGS:AATM|SJAG_00699|gb|EEB05676;orig_transcript_id=gnl|WGS:AATM|mrna_SJAG_00699T0;partial=true;product=tspO/peripheral benzodiazepine receptor;start_range=.,2831366;transcript_id=XM_002171933.1;matches_ref_protein=True;valid_ORF=True;extra_copy_number=0
Chr1	Liftoff	exon	3480352	3480858	.	+	.	ID=exon-XM_002171933.1-1;Parent=rna-XM_002171933.1;Dbxref=GeneID:7052117,Genbank:XM_002171933.1;end_range=2831872,.;gbkey=mRNA;locus_tag=SJAG_00699;orig_protein_id=gnl|WGS:AATM|SJAG_00699|gb|EEB05676;orig_transcript_id=gnl|WGS:AATM|mrna_SJAG_00699T0;partial=true;product=tspO/peripheral benzodiazepine receptor;start_range=.,2831366;transcript_id=XM_002171933.1;extra_copy_number=0
Chr1	Liftoff	CDS	3480352	3480858	.	+	.	ID=cds-XP_002171969.1;Parent=rna-XM_002171933.1;Dbxref=GeneID:7052117,Genbank:XP_002171969.1;Name=XP_002171969.1;gbkey=CDS;locus_tag=SJAG_00699;orig_transcript_id=gnl|WGS:AATM|mrna_SJAG_00699T0;product=tspO/peripheral benzodiazepine receptor;protein_id=XP_002171969.1;extra_copy_number=0
Chr1	Liftoff	gene	3480895	3482097	.	-	.	ID=gene-SJAG_00698;Dbxref=GeneID:7052116;Name=SJAG_00698;end_range=2833111,.;gbkey=Gene;gene_biotype=protein_coding;locus_tag=SJAG_00698;partial=true;start_range=.,2831909;coverage=1.0;sequence_ID=1.0;valid_ORFs=1;extra_copy_number=0;copy_num_ID=gene-SJAG_00698_0
Chr1	Liftoff	mRNA	3480895	3482097	.	-	.	ID=rna-XM_002171932.1;Parent=gene-SJAG_00698;Dbxref=GeneID:7052116,Genbank:XM_002171932.1;Name=XM_002171932.1;end_range=2833111,.;gbkey=mRNA;locus_tag=SJAG_00698;orig_protein_id=gnl|WGS:AATM|SJAG_00698|gb|EEB05675;orig_transcript_id=gnl|WGS:AATM|mrna_SJAG_00698T0;partial=true;product=CCAAT-binding factor complex subunit Php2;start_range=.,2831909;transcript_id=XM_002171932.1;matches_ref_protein=True;valid_ORF=True;extra_copy_number=0
Chr1	Liftoff	exon	3480895	3482097	.	-	.	ID=exon-XM_002171932.1-1;Parent=rna-XM_002171932.1;Dbxref=GeneID:7052116,Genbank:XM_002171932.1;end_range=2833111,.;gbkey=mRNA;locus_tag=SJAG_00698;orig_protein_id=gnl|WGS:AATM|SJAG_00698|gb|EEB05675;orig_transcript_id=gnl|WGS:AATM|mrna_SJAG_00698T0;partial=true;product=CCAAT-binding factor complex subunit Php2;start_range=.,2831909;transcript_id=XM_002171932.1;extra_copy_number=0
Chr1	Liftoff	CDS	3480895	3482097	.	-	.	ID=cds-XP_002171968.1;Parent=rna-XM_002171932.1;Dbxref=GeneID:7052116,Genbank:XP_002171968.1;Name=XP_002171968.1;gbkey=CDS;locus_tag=SJAG_00698;orig_transcript_id=gnl|WGS:AATM|mrna_SJAG_00698T0;product=CCAAT-binding factor complex subunit Php2;protein_id=XP_002171968.1;extra_copy_number=0
Chr1	Liftoff	gene	3482376	3482960	.	+	.	ID=gene-SJAG_00697;Dbxref=GeneID:7052115;Name=SJAG_00697;end_range=2833974,.;gbkey=Gene;gene_biotype=protein_coding;locus_tag=SJAG_00697;partial=true;start_range=.,2833390;coverage=1.0;sequence_ID=1.0;valid_ORFs=1;extra_copy_number=0;copy_num_ID=gene-SJAG_00697_0
Chr1	Liftoff	mRNA	3482376	3482960	.	+	.	ID=rna-XM_002171931.1;Parent=gene-SJAG_00697;Dbxref=GeneID:7052115,Genbank:XM_002171931.1;Name=XM_002171931.1;end_range=2833974,.;gbkey=mRNA;locus_tag=SJAG_00697;orig_protein_id=gnl|WGS:AATM|SJAG_00697|gb|EEB05674;orig_transcript_id=gnl|WGS:AATM|mrna_SJAG_00697T0;partial=true;product=borealin Nbl1;start_range=.,2833390;transcript_id=XM_002171931.1;matches_ref_protein=True;valid_ORF=True;extra_copy_number=0
Chr1	Liftoff	exon	3482376	3482508	.	+	.	ID=exon-XM_002171931.1-1;Parent=rna-XM_002171931.1;Dbxref=GeneID:7052115,Genbank:XM_002171931.1;gbkey=mRNA;locus_tag=SJAG_00697;orig_protein_id=gnl|WGS:AATM|SJAG_00697|gb|EEB05674;orig_transcript_id=gnl|WGS:AATM|mrna_SJAG_00697T0;partial=true;product=borealin Nbl1;start_range=.,2833390;transcript_id=XM_002171931.1;extra_copy_number=0
Chr1	Liftoff	exon	3482692	3482960	.	+	.	ID=exon-XM_002171931.1-2;Parent=rna-XM_002171931.1;Dbxref=GeneID:7052115,Genbank:XM_002171931.1;end_range=2833974,.;gbkey=mRNA;locus_tag=SJAG_00697;orig_protein_id=gnl|WGS:AATM|SJAG_00697|gb|EEB05674;orig_transcript_id=gnl|WGS:AATM|mrna_SJAG_00697T0;partial=true;product=borealin Nbl1;transcript_id=XM_002171931.1;extra_copy_number=0
Chr1	Liftoff	CDS	3482376	3482508	.	+	.	ID=cds-XP_002171967.1;Parent=rna-XM_002171931.1;Dbxref=GeneID:7052115,Genbank:XP_002171967.1;Name=XP_002171967.1;gbkey=CDS;locus_tag=SJAG_00697;orig_transcript_id=gnl|WGS:AATM|mrna_SJAG_00697T0;product=borealin Nbl1;protein_id=XP_002171967.1;extra_copy_number=0
Chr1	Liftoff	CDS	3482692	3482960	.	+	.	ID=cds-XP_002171967.1;Parent=rna-XM_002171931.1;Dbxref=GeneID:7052115,Genbank:XP_002171967.1;Name=XP_002171967.1;gbkey=CDS;locus_tag=SJAG_00697;orig_transcript_id=gnl|WGS:AATM|mrna_SJAG_00697T0;product=borealin Nbl1;protein_id=XP_002171967.1;extra_copy_number=0
Chr1	Liftoff	gene	3483016	3483570	.	-	.	ID=gene-SJAG_00696;Dbxref=GeneID:7052114;Name=SJAG_00696;end_range=2834584,.;gbkey=Gene;gene_biotype=protein_coding;locus_tag=SJAG_00696;partial=true;start_range=.,2834030;coverage=1.0;sequence_ID=1.0;valid_ORFs=1;extra_copy_number=0;copy_num_ID=gene-SJAG_00696_0
Chr1	Liftoff	mRNA	3483016	3483570	.	-	.	ID=rna-XM_002171930.1;Parent=gene-SJAG_00696;Dbxref=GeneID:7052114,Genbank:XM_002171930.1;Name=XM_002171930.1;end_range=2834584,.;gbkey=mRNA;locus_tag=SJAG_00696;orig_protein_id=gnl|WGS:AATM|SJAG_00696|gb|EEB05673;orig_transcript_id=gnl|WGS:AATM|mrna_SJAG_00696T0;partial=true;product=GINS complex subunit Psf2;start_range=.,2834030;transcript_id=XM_002171930.1;matches_ref_protein=True;valid_ORF=True;extra_copy_number=0
Chr1	Liftoff	exon	3483016	3483570	.	-	.	ID=exon-XM_002171930.1-1;Parent=rna-XM_002171930.1;Dbxref=GeneID:7052114,Genbank:XM_002171930.1;end_range=2834584,.;gbkey=mRNA;locus_tag=SJAG_00696;orig_protein_id=gnl|WGS:AATM|SJAG_00696|gb|EEB05673;orig_transcript_id=gnl|WGS:AATM|mrna_SJAG_00696T0;partial=true;product=GINS complex subunit Psf2;start_range=.,2834030;transcript_id=XM_002171930.1;extra_copy_number=0
Chr1	Liftoff	CDS	3483016	3483570	.	-	.	ID=cds-XP_002171966.1;Parent=rna-XM_002171930.1;Dbxref=GeneID:7052114,Genbank:XP_002171966.1;Name=XP_002171966.1;gbkey=CDS;locus_tag=SJAG_00696;orig_transcript_id=gnl|WGS:AATM|mrna_SJAG_00696T0;product=GINS complex subunit Psf2;protein_id=XP_002171966.1;extra_copy_number=0
Chr1	Liftoff	gene	3483906	3485396	.	+	.	ID=gene-SJAG_00695;Dbxref=GeneID:7052113;Name=SJAG_00695;end_range=2836410,.;gbkey=Gene;gene_biotype=protein_coding;locus_tag=SJAG_00695;partial=true;start_range=.,2834920;coverage=1.0;sequence_ID=1.0;valid_ORFs=1;extra_copy_number=0;copy_num_ID=gene-SJAG_00695_0
Chr1	Liftoff	mRNA	3483906	3485396	.	+	.	ID=rna-XM_002171929.1;Parent=gene-SJAG_00695;Dbxref=GeneID:7052113,Genbank:XM_002171929.1;Name=XM_002171929.1;end_range=2836410,.;gbkey=mRNA;locus_tag=SJAG_00695;orig_protein_id=gnl|WGS:AATM|SJAG_00695|gb|EEB05672;orig_transcript_id=gnl|WGS:AATM|mrna_SJAG_00695T0;partial=true;product=acetylglutamate synthase Arg6;start_range=.,2834920;transcript_id=XM_002171929.1;matches_ref_protein=True;valid_ORF=True;extra_copy_number=0
Chr1	Liftoff	exon	3483906	3485396	.	+	.	ID=exon-XM_002171929.1-1;Parent=rna-XM_002171929.1;Dbxref=GeneID:7052113,Genbank:XM_002171929.1;end_range=2836410,.;gbkey=mRNA;locus_tag=SJAG_00695;orig_protein_id=gnl|WGS:AATM|SJAG_00695|gb|EEB05672;orig_transcript_id=gnl|WGS:AATM|mrna_SJAG_00695T0;partial=true;product=acetylglutamate synthase Arg6;start_range=.,2834920;transcript_id=XM_002171929.1;extra_copy_number=0
Chr1	Liftoff	CDS	3483906	3485396	.	+	.	ID=cds-XP_002171965.1;Parent=rna-XM_002171929.1;Dbxref=GeneID:7052113,Genbank:XP_002171965.1;Name=XP_002171965.1;gbkey=CDS;locus_tag=SJAG_00695;orig_transcript_id=gnl|WGS:AATM|mrna_SJAG_00695T0;product=acetylglutamate synthase Arg6;protein_id=XP_002171965.1;extra_copy_number=0
Chr1	Liftoff	gene	3485584	3486469	.	+	.	ID=gene-SJAG_00694;Dbxref=GeneID:7052112;Name=SJAG_00694;gbkey=Gene;gene_biotype=protein_coding;locus_tag=SJAG_00694;coverage=0.999;sequence_ID=0.999;valid_ORFs=1;extra_copy_number=0;copy_num_ID=gene-SJAG_00694_0
Chr1	Liftoff	mRNA	3485584	3486469	.	+	.	ID=rna-XM_002171928.2;Parent=gene-SJAG_00694;Dbxref=GeneID:7052112,Genbank:XM_002171928.2;Name=XM_002171928.2;gbkey=mRNA;locus_tag=SJAG_00694;orig_protein_id=gnl|WGS:AATM|SJAG_00694|gb|EEB05671;orig_transcript_id=gnl|WGS:AATM|mrna_SJAG_00694T0;product=orotate phosphoribosyltransferase Ura5;transcript_id=XM_002171928.2;matches_ref_protein=True;valid_ORF=True;extra_copy_number=0
Chr1	Liftoff	exon	3485584	3486469	.	+	.	ID=exon-XM_002171928.2-1;Parent=rna-XM_002171928.2;Dbxref=GeneID:7052112,Genbank:XM_002171928.2;gbkey=mRNA;locus_tag=SJAG_00694;orig_protein_id=gnl|WGS:AATM|SJAG_00694|gb|EEB05671;orig_transcript_id=gnl|WGS:AATM|mrna_SJAG_00694T0;product=orotate phosphoribosyltransferase Ura5;transcript_id=XM_002171928.2;extra_copy_number=0
Chr1	Liftoff	CDS	3485646	3486293	.	+	.	ID=cds-XP_002171964.1;Parent=rna-XM_002171928.2;Dbxref=GeneID:7052112,Genbank:XP_002171964.1;Name=XP_002171964.1;gbkey=CDS;locus_tag=SJAG_00694;orig_transcript_id=gnl|WGS:AATM|mrna_SJAG_00694T0;product=orotate phosphoribosyltransferase Ura5;protein_id=XP_002171964.1;extra_copy_number=0
Chr1	Liftoff	gene	3486579	3490249	.	-	.	ID=gene-SJAG_00692;Dbxref=GeneID:7052110;Name=SJAG_00692;gbkey=Gene;gene_biotype=protein_coding;locus_tag=SJAG_00692;coverage=0.999;sequence_ID=0.999;valid_ORFs=1;extra_copy_number=0;copy_num_ID=gene-SJAG_00692_0
Chr1	Liftoff	mRNA	3486579	3490249	.	-	.	ID=rna-XM_002171926.2;Parent=gene-SJAG_00692;Dbxref=GeneID:7052110,Genbank:XM_002171926.2;Name=XM_002171926.2;gbkey=mRNA;locus_tag=SJAG_00692;orig_protein_id=gnl|WGS:AATM|SJAG_00692|gb|EEB05669;orig_transcript_id=gnl|WGS:AATM|mrna_SJAG_00692T0;product=RNA polymerase I transcription factor subunit Rrn11;transcript_id=XM_002171926.2;matches_ref_protein=True;valid_ORF=True;extra_copy_number=0
Chr1	Liftoff	exon	3486579	3489340	.	-	.	ID=exon-XM_002171926.2-2;Parent=rna-XM_002171926.2;Dbxref=GeneID:7052110,Genbank:XM_002171926.2;gbkey=mRNA;locus_tag=SJAG_00692;orig_protein_id=gnl|WGS:AATM|SJAG_00692|gb|EEB05669;orig_transcript_id=gnl|WGS:AATM|mrna_SJAG_00692T0;product=RNA polymerase I transcription factor subunit Rrn11;transcript_id=XM_002171926.2;extra_copy_number=0
Chr1	Liftoff	exon	3489382	3490249	.	-	.	ID=exon-XM_002171926.2-1;Parent=rna-XM_002171926.2;Dbxref=GeneID:7052110,Genbank:XM_002171926.2;gbkey=mRNA;locus_tag=SJAG_00692;orig_protein_id=gnl|WGS:AATM|SJAG_00692|gb|EEB05669;orig_transcript_id=gnl|WGS:AATM|mrna_SJAG_00692T0;product=RNA polymerase I transcription factor subunit Rrn11;transcript_id=XM_002171926.2;extra_copy_number=0
Chr1	Liftoff	CDS	3489062	3489340	.	-	.	ID=cds-XP_002171962.1;Parent=rna-XM_002171926.2;Dbxref=GeneID:7052110,Genbank:XP_002171962.1;Name=XP_002171962.1;gbkey=CDS;locus_tag=SJAG_00692;orig_transcript_id=gnl|WGS:AATM|mrna_SJAG_00692T0;product=RNA polymerase I transcription factor subunit Rrn11;protein_id=XP_002171962.1;extra_copy_number=0
Chr1	Liftoff	CDS	3489382	3489726	.	-	.	ID=cds-XP_002171962.1;Parent=rna-XM_002171926.2;Dbxref=GeneID:7052110,Genbank:XP_002171962.1;Name=XP_002171962.1;gbkey=CDS;locus_tag=SJAG_00692;orig_transcript_id=gnl|WGS:AATM|mrna_SJAG_00692T0;product=RNA polymerase I transcription factor subunit Rrn11;protein_id=XP_002171962.1;extra_copy_number=0
Chr1	Liftoff	gene	3486659	3490072	.	+	.	ID=gene-SJAG_00693;Dbxref=GeneID:7052111;Name=SJAG_00693;gbkey=Gene;gene_biotype=protein_coding;locus_tag=SJAG_00693;coverage=0.999;sequence_ID=0.999;valid_ORFs=1;extra_copy_number=0;copy_num_ID=gene-SJAG_00693_0
Chr1	Liftoff	mRNA	3486659	3490072	.	+	.	ID=rna-XM_002171927.2;Parent=gene-SJAG_00693;Dbxref=GeneID:7052111,Genbank:XM_002171927.2;Name=XM_002171927.2;gbkey=mRNA;locus_tag=SJAG_00693;orig_protein_id=gnl|WGS:AATM|SJAG_00693|gb|EEB05670;orig_transcript_id=gnl|WGS:AATM|mrna_SJAG_00693T0;product=MBF transcription factor complex subunit Res1;transcript_id=XM_002171927.2;matches_ref_protein=True;valid_ORF=True;extra_copy_number=0
Chr1	Liftoff	exon	3486659	3490072	.	+	.	ID=exon-XM_002171927.2-1;Parent=rna-XM_002171927.2;Dbxref=GeneID:7052111,Genbank:XM_002171927.2;gbkey=mRNA;locus_tag=SJAG_00693;orig_protein_id=gnl|WGS:AATM|SJAG_00693|gb|EEB05670;orig_transcript_id=gnl|WGS:AATM|mrna_SJAG_00693T0;product=MBF transcription factor complex subunit Res1;transcript_id=XM_002171927.2;extra_copy_number=0
Chr1	Liftoff	CDS	3487000	3488886	.	+	.	ID=cds-XP_002171963.1;Parent=rna-XM_002171927.2;Dbxref=GeneID:7052111,Genbank:XP_002171963.1;Name=XP_002171963.1;gbkey=CDS;locus_tag=SJAG_00693;orig_transcript_id=gnl|WGS:AATM|mrna_SJAG_00693T0;product=MBF transcription factor complex subunit Res1;protein_id=XP_002171963.1;extra_copy_number=0
Chr1	Liftoff	gene	3490922	3492036	.	+	.	ID=gene-SJAG_00691;Dbxref=GeneID:7052109;Name=SJAG_00691;gbkey=Gene;gene_biotype=protein_coding;locus_tag=SJAG_00691;coverage=1.0;sequence_ID=1.0;valid_ORFs=1;extra_copy_number=0;copy_num_ID=gene-SJAG_00691_0
Chr1	Liftoff	mRNA	3490922	3492036	.	+	.	ID=rna-XM_002171925.2;Parent=gene-SJAG_00691;Dbxref=GeneID:7052109,Genbank:XM_002171925.2;Name=XM_002171925.2;gbkey=mRNA;locus_tag=SJAG_00691;orig_protein_id=gnl|WGS:AATM|SJAG_00691|gb|EEB05668;orig_transcript_id=gnl|WGS:AATM|mrna_SJAG_00691T0;product=glutamine aminotransferase subunit;transcript_id=XM_002171925.2;matches_ref_protein=True;valid_ORF=True;extra_copy_number=0
Chr1	Liftoff	exon	3490922	3492036	.	+	.	ID=exon-XM_002171925.2-1;Parent=rna-XM_002171925.2;Dbxref=GeneID:7052109,Genbank:XM_002171925.2;gbkey=mRNA;locus_tag=SJAG_00691;orig_protein_id=gnl|WGS:AATM|SJAG_00691|gb|EEB05668;orig_transcript_id=gnl|WGS:AATM|mrna_SJAG_00691T0;product=glutamine aminotransferase subunit;transcript_id=XM_002171925.2;extra_copy_number=0
Chr1	Liftoff	CDS	3491226	3491945	.	+	.	ID=cds-XP_002171961.1;Parent=rna-XM_002171925.2;Dbxref=GeneID:7052109,Genbank:XP_002171961.1;Name=XP_002171961.1;gbkey=CDS;locus_tag=SJAG_00691;orig_transcript_id=gnl|WGS:AATM|mrna_SJAG_00691T0;product=glutamine aminotransferase subunit;protein_id=XP_002171961.1;extra_copy_number=0
Chr1	Liftoff	gene	3492166	3496167	.	+	.	ID=gene-SJAG_00690;Dbxref=GeneID:7052108;Name=SJAG_00690;gbkey=Gene;gene_biotype=protein_coding;locus_tag=SJAG_00690;coverage=1.0;sequence_ID=1.0;valid_ORFs=1;extra_copy_number=0;copy_num_ID=gene-SJAG_00690_0
Chr1	Liftoff	mRNA	3492166	3496167	.	+	.	ID=rna-XM_002171924.2;Parent=gene-SJAG_00690;Dbxref=GeneID:7052108,Genbank:XM_002171924.2;Name=XM_002171924.2;gbkey=mRNA;locus_tag=SJAG_00690;orig_protein_id=gnl|WGS:AATM|SJAG_00690|gb|EEB05667;orig_transcript_id=gnl|WGS:AATM|mrna_SJAG_00690T0;product=PEK protein kinase Hri2;transcript_id=XM_002171924.2;matches_ref_protein=True;valid_ORF=True;extra_copy_number=0
Chr1	Liftoff	exon	3492166	3492620	.	+	.	ID=exon-XM_002171924.2-1;Parent=rna-XM_002171924.2;Dbxref=GeneID:7052108,Genbank:XM_002171924.2;gbkey=mRNA;locus_tag=SJAG_00690;orig_protein_id=gnl|WGS:AATM|SJAG_00690|gb|EEB05667;orig_transcript_id=gnl|WGS:AATM|mrna_SJAG_00690T0;product=PEK protein kinase Hri2;transcript_id=XM_002171924.2;extra_copy_number=0
Chr1	Liftoff	exon	3492682	3492720	.	+	.	ID=exon-XM_002171924.2-2;Parent=rna-XM_002171924.2;Dbxref=GeneID:7052108,Genbank:XM_002171924.2;gbkey=mRNA;locus_tag=SJAG_00690;orig_protein_id=gnl|WGS:AATM|SJAG_00690|gb|EEB05667;orig_transcript_id=gnl|WGS:AATM|mrna_SJAG_00690T0;product=PEK protein kinase Hri2;transcript_id=XM_002171924.2;extra_copy_number=0
Chr1	Liftoff	exon	3492780	3493329	.	+	.	ID=exon-XM_002171924.2-3;Parent=rna-XM_002171924.2;Dbxref=GeneID:7052108,Genbank:XM_002171924.2;gbkey=mRNA;locus_tag=SJAG_00690;orig_protein_id=gnl|WGS:AATM|SJAG_00690|gb|EEB05667;orig_transcript_id=gnl|WGS:AATM|mrna_SJAG_00690T0;product=PEK protein kinase Hri2;transcript_id=XM_002171924.2;extra_copy_number=0
Chr1	Liftoff	exon	3493394	3496167	.	+	.	ID=exon-XM_002171924.2-4;Parent=rna-XM_002171924.2;Dbxref=GeneID:7052108,Genbank:XM_002171924.2;gbkey=mRNA;locus_tag=SJAG_00690;orig_protein_id=gnl|WGS:AATM|SJAG_00690|gb|EEB05667;orig_transcript_id=gnl|WGS:AATM|mrna_SJAG_00690T0;product=PEK protein kinase Hri2;transcript_id=XM_002171924.2;extra_copy_number=0
Chr1	Liftoff	CDS	3492554	3492620	.	+	.	ID=cds-XP_002171960.2;Parent=rna-XM_002171924.2;Dbxref=GeneID:7052108,Genbank:XP_002171960.2;Name=XP_002171960.2;gbkey=CDS;locus_tag=SJAG_00690;orig_transcript_id=gnl|WGS:AATM|mrna_SJAG_00690T0;product=PEK protein kinase Hri2;protein_id=XP_002171960.2;extra_copy_number=0
Chr1	Liftoff	CDS	3492682	3492720	.	+	.	ID=cds-XP_002171960.2;Parent=rna-XM_002171924.2;Dbxref=GeneID:7052108,Genbank:XP_002171960.2;Name=XP_002171960.2;gbkey=CDS;locus_tag=SJAG_00690;orig_transcript_id=gnl|WGS:AATM|mrna_SJAG_00690T0;product=PEK protein kinase Hri2;protein_id=XP_002171960.2;extra_copy_number=0
Chr1	Liftoff	CDS	3492780	3493329	.	+	.	ID=cds-XP_002171960.2;Parent=rna-XM_002171924.2;Dbxref=GeneID:7052108,Genbank:XP_002171960.2;Name=XP_002171960.2;gbkey=CDS;locus_tag=SJAG_00690;orig_transcript_id=gnl|WGS:AATM|mrna_SJAG_00690T0;product=PEK protein kinase Hri2;protein_id=XP_002171960.2;extra_copy_number=0
Chr1	Liftoff	CDS	3493394	3494729	.	+	.	ID=cds-XP_002171960.2;Parent=rna-XM_002171924.2;Dbxref=GeneID:7052108,Genbank:XP_002171960.2;Name=XP_002171960.2;gbkey=CDS;locus_tag=SJAG_00690;orig_transcript_id=gnl|WGS:AATM|mrna_SJAG_00690T0;product=PEK protein kinase Hri2;protein_id=XP_002171960.2;extra_copy_number=0
Chr1	Liftoff	gene	3494896	3496078	.	-	.	ID=gene-SJAG_00689;Dbxref=GeneID:7052107;Name=SJAG_00689;gbkey=Gene;gene_biotype=protein_coding;locus_tag=SJAG_00689;coverage=1.0;sequence_ID=1.0;valid_ORFs=1;extra_copy_number=0;copy_num_ID=gene-SJAG_00689_0
Chr1	Liftoff	mRNA	3494896	3496078	.	-	.	ID=rna-XM_002171923.2;Parent=gene-SJAG_00689;Dbxref=GeneID:7052107,Genbank:XM_002171923.2;Name=XM_002171923.2;gbkey=mRNA;locus_tag=SJAG_00689;orig_protein_id=gnl|WGS:AATM|SJAG_00689|gb|EEB05666;orig_transcript_id=gnl|WGS:AATM|mrna_SJAG_00689T0;product=66S preribosome component MAK16;transcript_id=XM_002171923.2;matches_ref_protein=True;valid_ORF=True;extra_copy_number=0
Chr1	Liftoff	exon	3494896	3495832	.	-	.	ID=exon-XM_002171923.2-2;Parent=rna-XM_002171923.2;Dbxref=GeneID:7052107,Genbank:XM_002171923.2;gbkey=mRNA;locus_tag=SJAG_00689;orig_protein_id=gnl|WGS:AATM|SJAG_00689|gb|EEB05666;orig_transcript_id=gnl|WGS:AATM|mrna_SJAG_00689T0;product=66S preribosome component MAK16;transcript_id=XM_002171923.2;extra_copy_number=0
Chr1	Liftoff	exon	3495953	3496078	.	-	.	ID=exon-XM_002171923.2-1;Parent=rna-XM_002171923.2;Dbxref=GeneID:7052107,Genbank:XM_002171923.2;gbkey=mRNA;locus_tag=SJAG_00689;orig_protein_id=gnl|WGS:AATM|SJAG_00689|gb|EEB05666;orig_transcript_id=gnl|WGS:AATM|mrna_SJAG_00689T0;product=66S preribosome component MAK16;transcript_id=XM_002171923.2;extra_copy_number=0
Chr1	Liftoff	CDS	3494980	3495832	.	-	.	ID=cds-XP_002171959.1;Parent=rna-XM_002171923.2;Dbxref=GeneID:7052107,Genbank:XP_002171959.1;Name=XP_002171959.1;gbkey=CDS;locus_tag=SJAG_00689;orig_transcript_id=gnl|WGS:AATM|mrna_SJAG_00689T0;product=66S preribosome component MAK16;protein_id=XP_002171959.1;extra_copy_number=0
Chr1	Liftoff	CDS	3495953	3496014	.	-	.	ID=cds-XP_002171959.1;Parent=rna-XM_002171923.2;Dbxref=GeneID:7052107,Genbank:XP_002171959.1;Name=XP_002171959.1;gbkey=CDS;locus_tag=SJAG_00689;orig_transcript_id=gnl|WGS:AATM|mrna_SJAG_00689T0;product=66S preribosome component MAK16;protein_id=XP_002171959.1;extra_copy_number=0
Chr1	Liftoff	gene	3496018	3497100	.	-	.	ID=gene-SJAG_00688;Dbxref=GeneID:7050724;Name=SJAG_00688;gbkey=Gene;gene_biotype=protein_coding;locus_tag=SJAG_00688;coverage=1.0;sequence_ID=1.0;valid_ORFs=1;extra_copy_number=0;copy_num_ID=gene-SJAG_00688_0
Chr1	Liftoff	mRNA	3496018	3497100	.	-	.	ID=rna-XM_002171922.2;Parent=gene-SJAG_00688;Dbxref=GeneID:7050724,Genbank:XM_002171922.2;Name=XM_002171922.2;gbkey=mRNA;locus_tag=SJAG_00688;orig_protein_id=gnl|WGS:AATM|SJAG_00688|gb|EEB05665;orig_transcript_id=gnl|WGS:AATM|mrna_SJAG_00688T0;product=hypothetical protein;transcript_id=XM_002171922.2;matches_ref_protein=True;valid_ORF=True;extra_copy_number=0
Chr1	Liftoff	exon	3496018	3496754	.	-	.	ID=exon-XM_002171922.2-2;Parent=rna-XM_002171922.2;Dbxref=GeneID:7050724,Genbank:XM_002171922.2;gbkey=mRNA;locus_tag=SJAG_00688;orig_protein_id=gnl|WGS:AATM|SJAG_00688|gb|EEB05665;orig_transcript_id=gnl|WGS:AATM|mrna_SJAG_00688T0;product=hypothetical protein;transcript_id=XM_002171922.2;extra_copy_number=0
Chr1	Liftoff	exon	3496858	3497100	.	-	.	ID=exon-XM_002171922.2-1;Parent=rna-XM_002171922.2;Dbxref=GeneID:7050724,Genbank:XM_002171922.2;gbkey=mRNA;locus_tag=SJAG_00688;orig_protein_id=gnl|WGS:AATM|SJAG_00688|gb|EEB05665;orig_transcript_id=gnl|WGS:AATM|mrna_SJAG_00688T0;product=hypothetical protein;transcript_id=XM_002171922.2;extra_copy_number=0
Chr1	Liftoff	CDS	3496436	3496754	.	-	.	ID=cds-XP_002171958.1;Parent=rna-XM_002171922.2;Dbxref=GeneID:7050724,Genbank:XP_002171958.1;Name=XP_002171958.1;gbkey=CDS;locus_tag=SJAG_00688;orig_transcript_id=gnl|WGS:AATM|mrna_SJAG_00688T0;product=hypothetical protein;protein_id=XP_002171958.1;extra_copy_number=0
Chr1	Liftoff	CDS	3496858	3496895	.	-	.	ID=cds-XP_002171958.1;Parent=rna-XM_002171922.2;Dbxref=GeneID:7050724,Genbank:XP_002171958.1;Name=XP_002171958.1;gbkey=CDS;locus_tag=SJAG_00688;orig_transcript_id=gnl|WGS:AATM|mrna_SJAG_00688T0;product=hypothetical protein;protein_id=XP_002171958.1;extra_copy_number=0
Chr1	Liftoff	gene	3497023	3497845	.	+	.	ID=gene-SJAG_00687;Dbxref=GeneID:7050723;Name=SJAG_00687;gbkey=Gene;gene_biotype=protein_coding;locus_tag=SJAG_00687;coverage=1.0;sequence_ID=1.0;valid_ORFs=1;extra_copy_number=0;copy_num_ID=gene-SJAG_00687_0
Chr1	Liftoff	mRNA	3497023	3497845	.	+	.	ID=rna-XM_002171921.2;Parent=gene-SJAG_00687;Dbxref=GeneID:7050723,Genbank:XM_002171921.2;Name=XM_002171921.2;gbkey=mRNA;locus_tag=SJAG_00687;orig_protein_id=gnl|WGS:AATM|SJAG_00687|gb|EEB05664;orig_transcript_id=gnl|WGS:AATM|mrna_SJAG_00687T0;product=Tim9-Tim10 complex subunit Tim10;transcript_id=XM_002171921.2;matches_ref_protein=True;valid_ORF=True;extra_copy_number=0
Chr1	Liftoff	exon	3497023	3497251	.	+	.	ID=exon-XM_002171921.2-1;Parent=rna-XM_002171921.2;Dbxref=GeneID:7050723,Genbank:XM_002171921.2;gbkey=mRNA;locus_tag=SJAG_00687;orig_protein_id=gnl|WGS:AATM|SJAG_00687|gb|EEB05664;orig_transcript_id=gnl|WGS:AATM|mrna_SJAG_00687T0;product=Tim9-Tim10 complex subunit Tim10;transcript_id=XM_002171921.2;extra_copy_number=0
Chr1	Liftoff	exon	3497449	3497845	.	+	.	ID=exon-XM_002171921.2-2;Parent=rna-XM_002171921.2;Dbxref=GeneID:7050723,Genbank:XM_002171921.2;gbkey=mRNA;locus_tag=SJAG_00687;orig_protein_id=gnl|WGS:AATM|SJAG_00687|gb|EEB05664;orig_transcript_id=gnl|WGS:AATM|mrna_SJAG_00687T0;product=Tim9-Tim10 complex subunit Tim10;transcript_id=XM_002171921.2;extra_copy_number=0
Chr1	Liftoff	CDS	3497151	3497251	.	+	.	ID=cds-XP_002171957.1;Parent=rna-XM_002171921.2;Dbxref=GeneID:7050723,Genbank:XP_002171957.1;Name=XP_002171957.1;gbkey=CDS;locus_tag=SJAG_00687;orig_transcript_id=gnl|WGS:AATM|mrna_SJAG_00687T0;product=Tim9-Tim10 complex subunit Tim10;protein_id=XP_002171957.1;extra_copy_number=0
Chr1	Liftoff	CDS	3497449	3497617	.	+	.	ID=cds-XP_002171957.1;Parent=rna-XM_002171921.2;Dbxref=GeneID:7050723,Genbank:XP_002171957.1;Name=XP_002171957.1;gbkey=CDS;locus_tag=SJAG_00687;orig_transcript_id=gnl|WGS:AATM|mrna_SJAG_00687T0;product=Tim9-Tim10 complex subunit Tim10;protein_id=XP_002171957.1;extra_copy_number=0
Chr1	Liftoff	gene	3497784	3502028	.	+	.	ID=gene-SJAG_00686;Dbxref=GeneID:7050722;Name=SJAG_00686;gbkey=Gene;gene_biotype=protein_coding;locus_tag=SJAG_00686;coverage=1.0;sequence_ID=1.0;valid_ORFs=1;extra_copy_number=0;copy_num_ID=gene-SJAG_00686_0
Chr1	Liftoff	mRNA	3497784	3502028	.	+	.	ID=rna-XM_002171920.2;Parent=gene-SJAG_00686;Dbxref=GeneID:7050722,Genbank:XM_002171920.2;Name=XM_002171920.2;gbkey=mRNA;locus_tag=SJAG_00686;orig_protein_id=gnl|WGS:AATM|SJAG_00686|gb|EEB05663;orig_transcript_id=gnl|WGS:AATM|mrna_SJAG_00686T0;product=RNA-binding protein Puf3;transcript_id=XM_002171920.2;matches_ref_protein=True;valid_ORF=True;extra_copy_number=0
Chr1	Liftoff	exon	3497784	3500428	.	+	.	ID=exon-XM_002171920.2-1;Parent=rna-XM_002171920.2;Dbxref=GeneID:7050722,Genbank:XM_002171920.2;gbkey=mRNA;locus_tag=SJAG_00686;orig_protein_id=gnl|WGS:AATM|SJAG_00686|gb|EEB05663;orig_transcript_id=gnl|WGS:AATM|mrna_SJAG_00686T0;product=RNA-binding protein Puf3;transcript_id=XM_002171920.2;extra_copy_number=0
Chr1	Liftoff	exon	3500486	3500649	.	+	.	ID=exon-XM_002171920.2-2;Parent=rna-XM_002171920.2;Dbxref=GeneID:7050722,Genbank:XM_002171920.2;gbkey=mRNA;locus_tag=SJAG_00686;orig_protein_id=gnl|WGS:AATM|SJAG_00686|gb|EEB05663;orig_transcript_id=gnl|WGS:AATM|mrna_SJAG_00686T0;product=RNA-binding protein Puf3;transcript_id=XM_002171920.2;extra_copy_number=0
Chr1	Liftoff	exon	3500699	3502028	.	+	.	ID=exon-XM_002171920.2-3;Parent=rna-XM_002171920.2;Dbxref=GeneID:7050722,Genbank:XM_002171920.2;gbkey=mRNA;locus_tag=SJAG_00686;orig_protein_id=gnl|WGS:AATM|SJAG_00686|gb|EEB05663;orig_transcript_id=gnl|WGS:AATM|mrna_SJAG_00686T0;product=RNA-binding protein Puf3;transcript_id=XM_002171920.2;extra_copy_number=0
Chr1	Liftoff	CDS	3498147	3500428	.	+	.	ID=cds-XP_002171956.1;Parent=rna-XM_002171920.2;Dbxref=GeneID:7050722,Genbank:XP_002171956.1;Name=XP_002171956.1;gbkey=CDS;locus_tag=SJAG_00686;orig_transcript_id=gnl|WGS:AATM|mrna_SJAG_00686T0;product=RNA-binding protein Puf3;protein_id=XP_002171956.1;extra_copy_number=0
Chr1	Liftoff	CDS	3500486	3500649	.	+	.	ID=cds-XP_002171956.1;Parent=rna-XM_002171920.2;Dbxref=GeneID:7050722,Genbank:XP_002171956.1;Name=XP_002171956.1;gbkey=CDS;locus_tag=SJAG_00686;orig_transcript_id=gnl|WGS:AATM|mrna_SJAG_00686T0;product=RNA-binding protein Puf3;protein_id=XP_002171956.1;extra_copy_number=0
Chr1	Liftoff	CDS	3500699	3500775	.	+	.	ID=cds-XP_002171956.1;Parent=rna-XM_002171920.2;Dbxref=GeneID:7050722,Genbank:XP_002171956.1;Name=XP_002171956.1;gbkey=CDS;locus_tag=SJAG_00686;orig_transcript_id=gnl|WGS:AATM|mrna_SJAG_00686T0;product=RNA-binding protein Puf3;protein_id=XP_002171956.1;extra_copy_number=0
Chr1	Liftoff	gene	3500379	3502090	.	-	.	ID=gene-SJAG_00685;Dbxref=GeneID:7050721;Name=SJAG_00685;gbkey=Gene;gene_biotype=protein_coding;locus_tag=SJAG_00685;coverage=1.0;sequence_ID=1.0;valid_ORFs=1;extra_copy_number=0;copy_num_ID=gene-SJAG_00685_0
Chr1	Liftoff	mRNA	3500379	3502090	.	-	.	ID=rna-XM_002171919.2;Parent=gene-SJAG_00685;Dbxref=GeneID:7050721,Genbank:XM_002171919.2;Name=XM_002171919.2;gbkey=mRNA;locus_tag=SJAG_00685;orig_protein_id=gnl|WGS:AATM|SJAG_00685|gb|EEB05662;orig_transcript_id=gnl|WGS:AATM|mrna_SJAG_00685T0;product=phosphoglycerate mutase family protein;transcript_id=XM_002171919.2;matches_ref_protein=True;valid_ORF=True;extra_copy_number=0
Chr1	Liftoff	exon	3500379	3501539	.	-	.	ID=exon-XM_002171919.2-4;Parent=rna-XM_002171919.2;Dbxref=GeneID:7050721,Genbank:XM_002171919.2;gbkey=mRNA;locus_tag=SJAG_00685;orig_protein_id=gnl|WGS:AATM|SJAG_00685|gb|EEB05662;orig_transcript_id=gnl|WGS:AATM|mrna_SJAG_00685T0;product=phosphoglycerate mutase family protein;transcript_id=XM_002171919.2;extra_copy_number=0
Chr1	Liftoff	exon	3501663	3501728	.	-	.	ID=exon-XM_002171919.2-3;Parent=rna-XM_002171919.2;Dbxref=GeneID:7050721,Genbank:XM_002171919.2;gbkey=mRNA;locus_tag=SJAG_00685;orig_protein_id=gnl|WGS:AATM|SJAG_00685|gb|EEB05662;orig_transcript_id=gnl|WGS:AATM|mrna_SJAG_00685T0;product=phosphoglycerate mutase family protein;transcript_id=XM_002171919.2;extra_copy_number=0
Chr1	Liftoff	exon	3501775	3501897	.	-	.	ID=exon-XM_002171919.2-2;Parent=rna-XM_002171919.2;Dbxref=GeneID:7050721,Genbank:XM_002171919.2;gbkey=mRNA;locus_tag=SJAG_00685;orig_protein_id=gnl|WGS:AATM|SJAG_00685|gb|EEB05662;orig_transcript_id=gnl|WGS:AATM|mrna_SJAG_00685T0;product=phosphoglycerate mutase family protein;transcript_id=XM_002171919.2;extra_copy_number=0
Chr1	Liftoff	exon	3501945	3502090	.	-	.	ID=exon-XM_002171919.2-1;Parent=rna-XM_002171919.2;Dbxref=GeneID:7050721,Genbank:XM_002171919.2;gbkey=mRNA;locus_tag=SJAG_00685;orig_protein_id=gnl|WGS:AATM|SJAG_00685|gb|EEB05662;orig_transcript_id=gnl|WGS:AATM|mrna_SJAG_00685T0;product=phosphoglycerate mutase family protein;transcript_id=XM_002171919.2;extra_copy_number=0
Chr1	Liftoff	CDS	3501153	3501539	.	-	.	ID=cds-XP_002171955.1;Parent=rna-XM_002171919.2;Dbxref=GeneID:7050721,Genbank:XP_002171955.1;Name=XP_002171955.1;gbkey=CDS;locus_tag=SJAG_00685;orig_transcript_id=gnl|WGS:AATM|mrna_SJAG_00685T0;product=phosphoglycerate mutase family protein;protein_id=XP_002171955.1;extra_copy_number=0
Chr1	Liftoff	CDS	3501663	3501728	.	-	.	ID=cds-XP_002171955.1;Parent=rna-XM_002171919.2;Dbxref=GeneID:7050721,Genbank:XP_002171955.1;Name=XP_002171955.1;gbkey=CDS;locus_tag=SJAG_00685;orig_transcript_id=gnl|WGS:AATM|mrna_SJAG_00685T0;product=phosphoglycerate mutase family protein;protein_id=XP_002171955.1;extra_copy_number=0
Chr1	Liftoff	CDS	3501775	3501897	.	-	.	ID=cds-XP_002171955.1;Parent=rna-XM_002171919.2;Dbxref=GeneID:7050721,Genbank:XP_002171955.1;Name=XP_002171955.1;gbkey=CDS;locus_tag=SJAG_00685;orig_transcript_id=gnl|WGS:AATM|mrna_SJAG_00685T0;product=phosphoglycerate mutase family protein;protein_id=XP_002171955.1;extra_copy_number=0
Chr1	Liftoff	CDS	3501945	3502001	.	-	.	ID=cds-XP_002171955.1;Parent=rna-XM_002171919.2;Dbxref=GeneID:7050721,Genbank:XP_002171955.1;Name=XP_002171955.1;gbkey=CDS;locus_tag=SJAG_00685;orig_transcript_id=gnl|WGS:AATM|mrna_SJAG_00685T0;product=phosphoglycerate mutase family protein;protein_id=XP_002171955.1;extra_copy_number=0
Chr1	Liftoff	gene	3502225	3504480	.	+	.	ID=gene-SJAG_00684;Dbxref=GeneID:7050720;Name=SJAG_00684;gbkey=Gene;gene_biotype=protein_coding;locus_tag=SJAG_00684;coverage=1.0;sequence_ID=1.0;valid_ORFs=1;extra_copy_number=0;copy_num_ID=gene-SJAG_00684_0
Chr1	Liftoff	mRNA	3502225	3504480	.	+	.	ID=rna-XM_002171918.2;Parent=gene-SJAG_00684;Dbxref=GeneID:7050720,Genbank:XM_002171918.2;Name=XM_002171918.2;gbkey=mRNA;locus_tag=SJAG_00684;orig_protein_id=gnl|WGS:AATM|SJAG_00684|gb|EEB05661;orig_transcript_id=gnl|WGS:AATM|mrna_SJAG_00684T0;product=inner centromere protein Mis6;transcript_id=XM_002171918.2;matches_ref_protein=True;valid_ORF=True;extra_copy_number=0
Chr1	Liftoff	exon	3502225	3504480	.	+	.	ID=exon-XM_002171918.2-1;Parent=rna-XM_002171918.2;Dbxref=GeneID:7050720,Genbank:XM_002171918.2;gbkey=mRNA;locus_tag=SJAG_00684;orig_protein_id=gnl|WGS:AATM|SJAG_00684|gb|EEB05661;orig_transcript_id=gnl|WGS:AATM|mrna_SJAG_00684T0;product=inner centromere protein Mis6;transcript_id=XM_002171918.2;extra_copy_number=0
Chr1	Liftoff	CDS	3502445	3504424	.	+	.	ID=cds-XP_002171954.1;Parent=rna-XM_002171918.2;Dbxref=GeneID:7050720,Genbank:XP_002171954.1;Name=XP_002171954.1;gbkey=CDS;locus_tag=SJAG_00684;orig_transcript_id=gnl|WGS:AATM|mrna_SJAG_00684T0;product=inner centromere protein Mis6;protein_id=XP_002171954.1;extra_copy_number=0
Chr1	Liftoff	gene	3504516	3505944	.	+	.	ID=gene-SJAG_00683;Dbxref=GeneID:7050719;Name=SJAG_00683;gbkey=Gene;gene_biotype=protein_coding;locus_tag=SJAG_00683;partial=true;start_range=.,2855532;coverage=1.0;sequence_ID=1.0;valid_ORFs=1;extra_copy_number=0;copy_num_ID=gene-SJAG_00683_0
Chr1	Liftoff	gene	3506057	3507846	.	+	.	ID=gene-SJAG_00682;Dbxref=GeneID:7050718;Name=SJAG_00682;end_range=2858908,.;gbkey=Gene;gene_biotype=protein_coding;locus_tag=SJAG_00682;partial=true;start_range=.,2857119;coverage=1.0;sequence_ID=1.0;valid_ORFs=1;extra_copy_number=0;copy_num_ID=gene-SJAG_00682_0
Chr1	Liftoff	mRNA	3506057	3507846	.	+	.	ID=rna-XM_002171916.1;Parent=gene-SJAG_00682;Dbxref=GeneID:7050718,Genbank:XM_002171916.1;Name=XM_002171916.1;end_range=2858908,.;gbkey=mRNA;locus_tag=SJAG_00682;orig_protein_id=gnl|WGS:AATM|SJAG_00682|gb|EEB05659;orig_transcript_id=gnl|WGS:AATM|mrna_SJAG_00682T0;partial=true;product=cohesin loading factor Ssl3;start_range=.,2857119;transcript_id=XM_002171916.1;matches_ref_protein=True;valid_ORF=True;extra_copy_number=0
Chr1	Liftoff	exon	3506057	3506236	.	+	.	ID=exon-XM_002171916.1-1;Parent=rna-XM_002171916.1;Dbxref=GeneID:7050718,Genbank:XM_002171916.1;gbkey=mRNA;locus_tag=SJAG_00682;orig_protein_id=gnl|WGS:AATM|SJAG_00682|gb|EEB05659;orig_transcript_id=gnl|WGS:AATM|mrna_SJAG_00682T0;partial=true;product=cohesin loading factor Ssl3;start_range=.,2857119;transcript_id=XM_002171916.1;extra_copy_number=0
Chr1	Liftoff	exon	3506296	3506427	.	+	.	ID=exon-XM_002171916.1-2;Parent=rna-XM_002171916.1;Dbxref=GeneID:7050718,Genbank:XM_002171916.1;gbkey=mRNA;locus_tag=SJAG_00682;orig_protein_id=gnl|WGS:AATM|SJAG_00682|gb|EEB05659;orig_transcript_id=gnl|WGS:AATM|mrna_SJAG_00682T0;partial=true;product=cohesin loading factor Ssl3;transcript_id=XM_002171916.1;extra_copy_number=0
Chr1	Liftoff	exon	3506491	3507846	.	+	.	ID=exon-XM_002171916.1-3;Parent=rna-XM_002171916.1;Dbxref=GeneID:7050718,Genbank:XM_002171916.1;end_range=2858908,.;gbkey=mRNA;locus_tag=SJAG_00682;orig_protein_id=gnl|WGS:AATM|SJAG_00682|gb|EEB05659;orig_transcript_id=gnl|WGS:AATM|mrna_SJAG_00682T0;partial=true;product=cohesin loading factor Ssl3;transcript_id=XM_002171916.1;extra_copy_number=0
Chr1	Liftoff	CDS	3506057	3506236	.	+	.	ID=cds-XP_002171952.1;Parent=rna-XM_002171916.1;Dbxref=GeneID:7050718,Genbank:XP_002171952.1;Name=XP_002171952.1;gbkey=CDS;locus_tag=SJAG_00682;orig_transcript_id=gnl|WGS:AATM|mrna_SJAG_00682T0;product=cohesin loading factor Ssl3;protein_id=XP_002171952.1;extra_copy_number=0
Chr1	Liftoff	CDS	3506296	3506427	.	+	.	ID=cds-XP_002171952.1;Parent=rna-XM_002171916.1;Dbxref=GeneID:7050718,Genbank:XP_002171952.1;Name=XP_002171952.1;gbkey=CDS;locus_tag=SJAG_00682;orig_transcript_id=gnl|WGS:AATM|mrna_SJAG_00682T0;product=cohesin loading factor Ssl3;protein_id=XP_002171952.1;extra_copy_number=0
Chr1	Liftoff	CDS	3506491	3507846	.	+	.	ID=cds-XP_002171952.1;Parent=rna-XM_002171916.1;Dbxref=GeneID:7050718,Genbank:XP_002171952.1;Name=XP_002171952.1;gbkey=CDS;locus_tag=SJAG_00682;orig_transcript_id=gnl|WGS:AATM|mrna_SJAG_00682T0;product=cohesin loading factor Ssl3;protein_id=XP_002171952.1;extra_copy_number=0
Chr1	Liftoff	gene	3508102	3508891	.	+	.	ID=gene-SJAG_00681;Dbxref=GeneID:7050717;Name=SJAG_00681;end_range=2859953,.;gbkey=Gene;gene_biotype=protein_coding;locus_tag=SJAG_00681;partial=true;start_range=.,2859164;coverage=1.0;sequence_ID=1.0;valid_ORFs=1;extra_copy_number=0;copy_num_ID=gene-SJAG_00681_0
Chr1	Liftoff	mRNA	3508102	3508891	.	+	.	ID=rna-XM_002171915.1;Parent=gene-SJAG_00681;Dbxref=GeneID:7050717,Genbank:XM_002171915.1;Name=XM_002171915.1;end_range=2859953,.;gbkey=mRNA;locus_tag=SJAG_00681;orig_protein_id=gnl|WGS:AATM|SJAG_00681|gb|EEB05658;orig_transcript_id=gnl|WGS:AATM|mrna_SJAG_00681T0;partial=true;product=Der1-like family protein;start_range=.,2859164;transcript_id=XM_002171915.1;matches_ref_protein=True;valid_ORF=True;extra_copy_number=0
Chr1	Liftoff	exon	3508102	3508179	.	+	.	ID=exon-XM_002171915.1-1;Parent=rna-XM_002171915.1;Dbxref=GeneID:7050717,Genbank:XM_002171915.1;gbkey=mRNA;locus_tag=SJAG_00681;orig_protein_id=gnl|WGS:AATM|SJAG_00681|gb|EEB05658;orig_transcript_id=gnl|WGS:AATM|mrna_SJAG_00681T0;partial=true;product=Der1-like family protein;start_range=.,2859164;transcript_id=XM_002171915.1;extra_copy_number=0
Chr1	Liftoff	exon	3508310	3508375	.	+	.	ID=exon-XM_002171915.1-2;Parent=rna-XM_002171915.1;Dbxref=GeneID:7050717,Genbank:XM_002171915.1;gbkey=mRNA;locus_tag=SJAG_00681;orig_protein_id=gnl|WGS:AATM|SJAG_00681|gb|EEB05658;orig_transcript_id=gnl|WGS:AATM|mrna_SJAG_00681T0;partial=true;product=Der1-like family protein;transcript_id=XM_002171915.1;extra_copy_number=0
Chr1	Liftoff	exon	3508472	3508891	.	+	.	ID=exon-XM_002171915.1-3;Parent=rna-XM_002171915.1;Dbxref=GeneID:7050717,Genbank:XM_002171915.1;end_range=2859953,.;gbkey=mRNA;locus_tag=SJAG_00681;orig_protein_id=gnl|WGS:AATM|SJAG_00681|gb|EEB05658;orig_transcript_id=gnl|WGS:AATM|mrna_SJAG_00681T0;partial=true;product=Der1-like family protein;transcript_id=XM_002171915.1;extra_copy_number=0
Chr1	Liftoff	CDS	3508102	3508179	.	+	.	ID=cds-XP_002171951.1;Parent=rna-XM_002171915.1;Dbxref=GeneID:7050717,Genbank:XP_002171951.1;Name=XP_002171951.1;gbkey=CDS;locus_tag=SJAG_00681;orig_transcript_id=gnl|WGS:AATM|mrna_SJAG_00681T0;product=Der1-like family protein;protein_id=XP_002171951.1;extra_copy_number=0
Chr1	Liftoff	CDS	3508310	3508375	.	+	.	ID=cds-XP_002171951.1;Parent=rna-XM_002171915.1;Dbxref=GeneID:7050717,Genbank:XP_002171951.1;Name=XP_002171951.1;gbkey=CDS;locus_tag=SJAG_00681;orig_transcript_id=gnl|WGS:AATM|mrna_SJAG_00681T0;product=Der1-like family protein;protein_id=XP_002171951.1;extra_copy_number=0
Chr1	Liftoff	CDS	3508472	3508891	.	+	.	ID=cds-XP_002171951.1;Parent=rna-XM_002171915.1;Dbxref=GeneID:7050717,Genbank:XP_002171951.1;Name=XP_002171951.1;gbkey=CDS;locus_tag=SJAG_00681;orig_transcript_id=gnl|WGS:AATM|mrna_SJAG_00681T0;product=Der1-like family protein;protein_id=XP_002171951.1;extra_copy_number=0
Chr1	Liftoff	gene	3509453	3510773	.	+	.	ID=gene-SJAG_00680;Dbxref=GeneID:7050716;Name=SJAG_00680;end_range=2861835,.;gbkey=Gene;gene_biotype=protein_coding;locus_tag=SJAG_00680;partial=true;start_range=.,2860515;coverage=1.0;sequence_ID=1.0;valid_ORFs=1;extra_copy_number=0;copy_num_ID=gene-SJAG_00680_0
Chr1	Liftoff	mRNA	3509453	3510773	.	+	.	ID=rna-XM_002171914.1;Parent=gene-SJAG_00680;Dbxref=GeneID:7050716,Genbank:XM_002171914.1;Name=XM_002171914.1;end_range=2861835,.;gbkey=mRNA;locus_tag=SJAG_00680;orig_protein_id=gnl|WGS:AATM|SJAG_00680|gb|EEB05657;orig_transcript_id=gnl|WGS:AATM|mrna_SJAG_00680T0;partial=true;product=LEA domain-containing protein;start_range=.,2860515;transcript_id=XM_002171914.1;matches_ref_protein=True;valid_ORF=True;extra_copy_number=0
Chr1	Liftoff	exon	3509453	3509519	.	+	.	ID=exon-XM_002171914.1-1;Parent=rna-XM_002171914.1;Dbxref=GeneID:7050716,Genbank:XM_002171914.1;gbkey=mRNA;locus_tag=SJAG_00680;orig_protein_id=gnl|WGS:AATM|SJAG_00680|gb|EEB05657;orig_transcript_id=gnl|WGS:AATM|mrna_SJAG_00680T0;partial=true;product=LEA domain-containing protein;start_range=.,2860515;transcript_id=XM_002171914.1;extra_copy_number=0
Chr1	Liftoff	exon	3509569	3510773	.	+	.	ID=exon-XM_002171914.1-2;Parent=rna-XM_002171914.1;Dbxref=GeneID:7050716,Genbank:XM_002171914.1;end_range=2861835,.;gbkey=mRNA;locus_tag=SJAG_00680;orig_protein_id=gnl|WGS:AATM|SJAG_00680|gb|EEB05657;orig_transcript_id=gnl|WGS:AATM|mrna_SJAG_00680T0;partial=true;product=LEA domain-containing protein;transcript_id=XM_002171914.1;extra_copy_number=0
Chr1	Liftoff	CDS	3509453	3509519	.	+	.	ID=cds-XP_002171950.1;Parent=rna-XM_002171914.1;Dbxref=GeneID:7050716,Genbank:XP_002171950.1;Name=XP_002171950.1;gbkey=CDS;locus_tag=SJAG_00680;orig_transcript_id=gnl|WGS:AATM|mrna_SJAG_00680T0;product=LEA domain-containing protein;protein_id=XP_002171950.1;extra_copy_number=0
Chr1	Liftoff	CDS	3509569	3510773	.	+	.	ID=cds-XP_002171950.1;Parent=rna-XM_002171914.1;Dbxref=GeneID:7050716,Genbank:XP_002171950.1;Name=XP_002171950.1;gbkey=CDS;locus_tag=SJAG_00680;orig_transcript_id=gnl|WGS:AATM|mrna_SJAG_00680T0;product=LEA domain-containing protein;protein_id=XP_002171950.1;extra_copy_number=0
Chr1	Liftoff	gene	3511530	3513164	.	-	.	ID=gene-SJAG_00678;Dbxref=GeneID:7050715;Name=SJAG_00678;end_range=2864226,.;gbkey=Gene;gene_biotype=protein_coding;locus_tag=SJAG_00678;partial=true;start_range=.,2862592;coverage=1.0;sequence_ID=1.0;valid_ORFs=1;extra_copy_number=0;copy_num_ID=gene-SJAG_00678_0
Chr1	Liftoff	mRNA	3511530	3513164	.	-	.	ID=rna-XM_002171913.1;Parent=gene-SJAG_00678;Dbxref=GeneID:7050715,Genbank:XM_002171913.1;Name=XM_002171913.1;end_range=2864226,.;gbkey=mRNA;locus_tag=SJAG_00678;orig_protein_id=gnl|WGS:AATM|SJAG_00678|gb|EEB05656;orig_transcript_id=gnl|WGS:AATM|mrna_SJAG_00678T0;partial=true;product=haspin protein kinase;start_range=.,2862592;transcript_id=XM_002171913.1;matches_ref_protein=True;valid_ORF=True;extra_copy_number=0
Chr1	Liftoff	exon	3511530	3511852	.	-	.	ID=exon-XM_002171913.1-2;Parent=rna-XM_002171913.1;Dbxref=GeneID:7050715,Genbank:XM_002171913.1;gbkey=mRNA;locus_tag=SJAG_00678;orig_protein_id=gnl|WGS:AATM|SJAG_00678|gb|EEB05656;orig_transcript_id=gnl|WGS:AATM|mrna_SJAG_00678T0;partial=true;product=haspin protein kinase;start_range=.,2862592;transcript_id=XM_002171913.1;extra_copy_number=0
Chr1	Liftoff	exon	3511925	3513164	.	-	.	ID=exon-XM_002171913.1-1;Parent=rna-XM_002171913.1;Dbxref=GeneID:7050715,Genbank:XM_002171913.1;end_range=2864226,.;gbkey=mRNA;locus_tag=SJAG_00678;orig_protein_id=gnl|WGS:AATM|SJAG_00678|gb|EEB05656;orig_transcript_id=gnl|WGS:AATM|mrna_SJAG_00678T0;partial=true;product=haspin protein kinase;transcript_id=XM_002171913.1;extra_copy_number=0
Chr1	Liftoff	CDS	3511530	3511852	.	-	.	ID=cds-XP_002171949.1;Parent=rna-XM_002171913.1;Dbxref=GeneID:7050715,Genbank:XP_002171949.1;Name=XP_002171949.1;gbkey=CDS;locus_tag=SJAG_00678;orig_transcript_id=gnl|WGS:AATM|mrna_SJAG_00678T0;product=haspin protein kinase;protein_id=XP_002171949.1;extra_copy_number=0
Chr1	Liftoff	CDS	3511925	3513164	.	-	.	ID=cds-XP_002171949.1;Parent=rna-XM_002171913.1;Dbxref=GeneID:7050715,Genbank:XP_002171949.1;Name=XP_002171949.1;gbkey=CDS;locus_tag=SJAG_00678;orig_transcript_id=gnl|WGS:AATM|mrna_SJAG_00678T0;product=haspin protein kinase;protein_id=XP_002171949.1;extra_copy_number=0
Chr1	Liftoff	gene	3513338	3515420	.	-	.	ID=gene-SJAG_00677;Dbxref=GeneID:7050714;Name=SJAG_00677;end_range=2866525,.;gbkey=Gene;gene_biotype=protein_coding;locus_tag=SJAG_00677;partial=true;start_range=.,2864400;coverage=1.0;sequence_ID=1.0;valid_ORFs=1;extra_copy_number=0;copy_num_ID=gene-SJAG_00677_0
Chr1	Liftoff	mRNA	3513338	3515420	.	-	.	ID=rna-XM_002171912.1;Parent=gene-SJAG_00677;Dbxref=GeneID:7050714,Genbank:XM_002171912.1;Name=XM_002171912.1;end_range=2866525,.;gbkey=mRNA;locus_tag=SJAG_00677;orig_protein_id=gnl|WGS:AATM|SJAG_00677|gb|EEB05655;orig_transcript_id=gnl|WGS:AATM|mrna_SJAG_00677T0;partial=true;product=actin binding protein;start_range=.,2864400;transcript_id=XM_002171912.1;matches_ref_protein=True;valid_ORF=True;extra_copy_number=0
Chr1	Liftoff	exon	3513338	3514742	.	-	.	ID=exon-XM_002171912.1-5;Parent=rna-XM_002171912.1;Dbxref=GeneID:7050714,Genbank:XM_002171912.1;gbkey=mRNA;locus_tag=SJAG_00677;orig_protein_id=gnl|WGS:AATM|SJAG_00677|gb|EEB05655;orig_transcript_id=gnl|WGS:AATM|mrna_SJAG_00677T0;partial=true;product=actin binding protein;start_range=.,2864400;transcript_id=XM_002171912.1;extra_copy_number=0
Chr1	Liftoff	exon	3514743	3514831	.	-	.	ID=exon-XM_002171912.1-4;Parent=rna-XM_002171912.1;Dbxref=GeneID:7050714,Genbank:XM_002171912.1;gbkey=mRNA;locus_tag=SJAG_00677;orig_protein_id=gnl|WGS:AATM|SJAG_00677|gb|EEB05655;orig_transcript_id=gnl|WGS:AATM|mrna_SJAG_00677T0;partial=true;product=actin binding protein;transcript_id=XM_002171912.1;extra_copy_number=0
Chr1	Liftoff	exon	3515003	3515230	.	-	.	ID=exon-XM_002171912.1-3;Parent=rna-XM_002171912.1;Dbxref=GeneID:7050714,Genbank:XM_002171912.1;gbkey=mRNA;locus_tag=SJAG_00677;orig_protein_id=gnl|WGS:AATM|SJAG_00677|gb|EEB05655;orig_transcript_id=gnl|WGS:AATM|mrna_SJAG_00677T0;partial=true;product=actin binding protein;transcript_id=XM_002171912.1;extra_copy_number=0
Chr1	Liftoff	exon	3515283	3515335	.	-	.	ID=exon-XM_002171912.1-2;Parent=rna-XM_002171912.1;Dbxref=GeneID:7050714,Genbank:XM_002171912.1;gbkey=mRNA;locus_tag=SJAG_00677;orig_protein_id=gnl|WGS:AATM|SJAG_00677|gb|EEB05655;orig_transcript_id=gnl|WGS:AATM|mrna_SJAG_00677T0;partial=true;product=actin binding protein;transcript_id=XM_002171912.1;extra_copy_number=0
Chr1	Liftoff	exon	3515387	3515420	.	-	.	ID=exon-XM_002171912.1-1;Parent=rna-XM_002171912.1;Dbxref=GeneID:7050714,Genbank:XM_002171912.1;end_range=2866525,.;gbkey=mRNA;locus_tag=SJAG_00677;orig_protein_id=gnl|WGS:AATM|SJAG_00677|gb|EEB05655;orig_transcript_id=gnl|WGS:AATM|mrna_SJAG_00677T0;partial=true;product=actin binding protein;transcript_id=XM_002171912.1;extra_copy_number=0
Chr1	Liftoff	CDS	3513338	3514742	.	-	.	ID=cds-XP_002171948.1;Parent=rna-XM_002171912.1;Dbxref=GeneID:7050714,Genbank:XP_002171948.1;Name=XP_002171948.1;gbkey=CDS;locus_tag=SJAG_00677;orig_transcript_id=gnl|WGS:AATM|mrna_SJAG_00677T0;product=actin binding protein;protein_id=XP_002171948.1;extra_copy_number=0
Chr1	Liftoff	CDS	3514743	3514831	.	-	.	ID=cds-XP_002171948.1;Parent=rna-XM_002171912.1;Dbxref=GeneID:7050714,Genbank:XP_002171948.1;Name=XP_002171948.1;gbkey=CDS;locus_tag=SJAG_00677;orig_transcript_id=gnl|WGS:AATM|mrna_SJAG_00677T0;product=actin binding protein;protein_id=XP_002171948.1;extra_copy_number=0
Chr1	Liftoff	CDS	3515003	3515230	.	-	.	ID=cds-XP_002171948.1;Parent=rna-XM_002171912.1;Dbxref=GeneID:7050714,Genbank:XP_002171948.1;Name=XP_002171948.1;gbkey=CDS;locus_tag=SJAG_00677;orig_transcript_id=gnl|WGS:AATM|mrna_SJAG_00677T0;product=actin binding protein;protein_id=XP_002171948.1;extra_copy_number=0
Chr1	Liftoff	CDS	3515283	3515335	.	-	.	ID=cds-XP_002171948.1;Parent=rna-XM_002171912.1;Dbxref=GeneID:7050714,Genbank:XP_002171948.1;Name=XP_002171948.1;gbkey=CDS;locus_tag=SJAG_00677;orig_transcript_id=gnl|WGS:AATM|mrna_SJAG_00677T0;product=actin binding protein;protein_id=XP_002171948.1;extra_copy_number=0
Chr1	Liftoff	CDS	3515387	3515420	.	-	.	ID=cds-XP_002171948.1;Parent=rna-XM_002171912.1;Dbxref=GeneID:7050714,Genbank:XP_002171948.1;Name=XP_002171948.1;gbkey=CDS;locus_tag=SJAG_00677;orig_transcript_id=gnl|WGS:AATM|mrna_SJAG_00677T0;product=actin binding protein;protein_id=XP_002171948.1;extra_copy_number=0
Chr1	Liftoff	gene	3515595	3517193	.	-	.	ID=gene-SJAG_00676;Dbxref=GeneID:7050713;Name=SJAG_00676;gbkey=Gene;gene_biotype=protein_coding;locus_tag=SJAG_00676;coverage=1.0;sequence_ID=1.0;valid_ORFs=1;extra_copy_number=0;copy_num_ID=gene-SJAG_00676_0
Chr1	Liftoff	mRNA	3515595	3517193	.	-	.	ID=rna-XM_002171911.2;Parent=gene-SJAG_00676;Dbxref=GeneID:7050713,Genbank:XM_002171911.2;Name=XM_002171911.2;gbkey=mRNA;locus_tag=SJAG_00676;orig_protein_id=gnl|WGS:AATM|SJAG_00676|gb|EEB05654;orig_transcript_id=gnl|WGS:AATM|mrna_SJAG_00676T0;product=histone acetyltransferase Hat1;transcript_id=XM_002171911.2;matches_ref_protein=True;valid_ORF=True;extra_copy_number=0
Chr1	Liftoff	exon	3515595	3516008	.	-	.	ID=exon-XM_002171911.2-6;Parent=rna-XM_002171911.2;Dbxref=GeneID:7050713,Genbank:XM_002171911.2;gbkey=mRNA;locus_tag=SJAG_00676;orig_protein_id=gnl|WGS:AATM|SJAG_00676|gb|EEB05654;orig_transcript_id=gnl|WGS:AATM|mrna_SJAG_00676T0;product=histone acetyltransferase Hat1;transcript_id=XM_002171911.2;extra_copy_number=0
Chr1	Liftoff	exon	3516054	3516417	.	-	.	ID=exon-XM_002171911.2-5;Parent=rna-XM_002171911.2;Dbxref=GeneID:7050713,Genbank:XM_002171911.2;gbkey=mRNA;locus_tag=SJAG_00676;orig_protein_id=gnl|WGS:AATM|SJAG_00676|gb|EEB05654;orig_transcript_id=gnl|WGS:AATM|mrna_SJAG_00676T0;product=histone acetyltransferase Hat1;transcript_id=XM_002171911.2;extra_copy_number=0
Chr1	Liftoff	exon	3516461	3516576	.	-	.	ID=exon-XM_002171911.2-4;Parent=rna-XM_002171911.2;Dbxref=GeneID:7050713,Genbank:XM_002171911.2;gbkey=mRNA;locus_tag=SJAG_00676;orig_protein_id=gnl|WGS:AATM|SJAG_00676|gb|EEB05654;orig_transcript_id=gnl|WGS:AATM|mrna_SJAG_00676T0;product=histone acetyltransferase Hat1;transcript_id=XM_002171911.2;extra_copy_number=0
Chr1	Liftoff	exon	3516631	3516861	.	-	.	ID=exon-XM_002171911.2-3;Parent=rna-XM_002171911.2;Dbxref=GeneID:7050713,Genbank:XM_002171911.2;gbkey=mRNA;locus_tag=SJAG_00676;orig_protein_id=gnl|WGS:AATM|SJAG_00676|gb|EEB05654;orig_transcript_id=gnl|WGS:AATM|mrna_SJAG_00676T0;product=histone acetyltransferase Hat1;transcript_id=XM_002171911.2;extra_copy_number=0
Chr1	Liftoff	exon	3516904	3517007	.	-	.	ID=exon-XM_002171911.2-2;Parent=rna-XM_002171911.2;Dbxref=GeneID:7050713,Genbank:XM_002171911.2;gbkey=mRNA;locus_tag=SJAG_00676;orig_protein_id=gnl|WGS:AATM|SJAG_00676|gb|EEB05654;orig_transcript_id=gnl|WGS:AATM|mrna_SJAG_00676T0;product=histone acetyltransferase Hat1;transcript_id=XM_002171911.2;extra_copy_number=0
Chr1	Liftoff	exon	3517050	3517193	.	-	.	ID=exon-XM_002171911.2-1;Parent=rna-XM_002171911.2;Dbxref=GeneID:7050713,Genbank:XM_002171911.2;gbkey=mRNA;locus_tag=SJAG_00676;orig_protein_id=gnl|WGS:AATM|SJAG_00676|gb|EEB05654;orig_transcript_id=gnl|WGS:AATM|mrna_SJAG_00676T0;product=histone acetyltransferase Hat1;transcript_id=XM_002171911.2;extra_copy_number=0
Chr1	Liftoff	CDS	3515727	3516008	.	-	.	ID=cds-XP_002171947.2;Parent=rna-XM_002171911.2;Dbxref=GeneID:7050713,Genbank:XP_002171947.2;Name=XP_002171947.2;gbkey=CDS;locus_tag=SJAG_00676;orig_transcript_id=gnl|WGS:AATM|mrna_SJAG_00676T0;product=histone acetyltransferase Hat1;protein_id=XP_002171947.2;extra_copy_number=0
Chr1	Liftoff	CDS	3516054	3516417	.	-	.	ID=cds-XP_002171947.2;Parent=rna-XM_002171911.2;Dbxref=GeneID:7050713,Genbank:XP_002171947.2;Name=XP_002171947.2;gbkey=CDS;locus_tag=SJAG_00676;orig_transcript_id=gnl|WGS:AATM|mrna_SJAG_00676T0;product=histone acetyltransferase Hat1;protein_id=XP_002171947.2;extra_copy_number=0
Chr1	Liftoff	CDS	3516461	3516576	.	-	.	ID=cds-XP_002171947.2;Parent=rna-XM_002171911.2;Dbxref=GeneID:7050713,Genbank:XP_002171947.2;Name=XP_002171947.2;gbkey=CDS;locus_tag=SJAG_00676;orig_transcript_id=gnl|WGS:AATM|mrna_SJAG_00676T0;product=histone acetyltransferase Hat1;protein_id=XP_002171947.2;extra_copy_number=0
Chr1	Liftoff	CDS	3516631	3516861	.	-	.	ID=cds-XP_002171947.2;Parent=rna-XM_002171911.2;Dbxref=GeneID:7050713,Genbank:XP_002171947.2;Name=XP_002171947.2;gbkey=CDS;locus_tag=SJAG_00676;orig_transcript_id=gnl|WGS:AATM|mrna_SJAG_00676T0;product=histone acetyltransferase Hat1;protein_id=XP_002171947.2;extra_copy_number=0
Chr1	Liftoff	CDS	3516904	3517007	.	-	.	ID=cds-XP_002171947.2;Parent=rna-XM_002171911.2;Dbxref=GeneID:7050713,Genbank:XP_002171947.2;Name=XP_002171947.2;gbkey=CDS;locus_tag=SJAG_00676;orig_transcript_id=gnl|WGS:AATM|mrna_SJAG_00676T0;product=histone acetyltransferase Hat1;protein_id=XP_002171947.2;extra_copy_number=0
Chr1	Liftoff	CDS	3517050	3517107	.	-	.	ID=cds-XP_002171947.2;Parent=rna-XM_002171911.2;Dbxref=GeneID:7050713,Genbank:XP_002171947.2;Name=XP_002171947.2;gbkey=CDS;locus_tag=SJAG_00676;orig_transcript_id=gnl|WGS:AATM|mrna_SJAG_00676T0;product=histone acetyltransferase Hat1;protein_id=XP_002171947.2;extra_copy_number=0
Chr1	Liftoff	gene	3516993	3520262	.	+	.	ID=gene-SJAG_00675;Dbxref=GeneID:7050712;Name=SJAG_00675;gbkey=Gene;gene_biotype=protein_coding;locus_tag=SJAG_00675;coverage=1.0;sequence_ID=1.0;valid_ORFs=1;extra_copy_number=0;copy_num_ID=gene-SJAG_00675_0
Chr1	Liftoff	mRNA	3516993	3520262	.	+	.	ID=rna-XM_002171910.2;Parent=gene-SJAG_00675;Dbxref=GeneID:7050712,Genbank:XM_002171910.2;Name=XM_002171910.2;gbkey=mRNA;locus_tag=SJAG_00675;orig_protein_id=gnl|WGS:AATM|SJAG_00675|gb|EEB05653;orig_transcript_id=gnl|WGS:AATM|mrna_SJAG_00675T0;product=hypothetical protein;transcript_id=XM_002171910.2;matches_ref_protein=True;valid_ORF=True;extra_copy_number=0
Chr1	Liftoff	exon	3516993	3517456	.	+	.	ID=exon-XM_002171910.2-1;Parent=rna-XM_002171910.2;Dbxref=GeneID:7050712,Genbank:XM_002171910.2;gbkey=mRNA;locus_tag=SJAG_00675;orig_protein_id=gnl|WGS:AATM|SJAG_00675|gb|EEB05653;orig_transcript_id=gnl|WGS:AATM|mrna_SJAG_00675T0;product=hypothetical protein;transcript_id=XM_002171910.2;extra_copy_number=0
Chr1	Liftoff	exon	3517518	3517979	.	+	.	ID=exon-XM_002171910.2-2;Parent=rna-XM_002171910.2;Dbxref=GeneID:7050712,Genbank:XM_002171910.2;gbkey=mRNA;locus_tag=SJAG_00675;orig_protein_id=gnl|WGS:AATM|SJAG_00675|gb|EEB05653;orig_transcript_id=gnl|WGS:AATM|mrna_SJAG_00675T0;product=hypothetical protein;transcript_id=XM_002171910.2;extra_copy_number=0
Chr1	Liftoff	exon	3518029	3520262	.	+	.	ID=exon-XM_002171910.2-3;Parent=rna-XM_002171910.2;Dbxref=GeneID:7050712,Genbank:XM_002171910.2;gbkey=mRNA;locus_tag=SJAG_00675;orig_protein_id=gnl|WGS:AATM|SJAG_00675|gb|EEB05653;orig_transcript_id=gnl|WGS:AATM|mrna_SJAG_00675T0;product=hypothetical protein;transcript_id=XM_002171910.2;extra_copy_number=0
Chr1	Liftoff	CDS	3517267	3517456	.	+	.	ID=cds-XP_002171946.2;Parent=rna-XM_002171910.2;Dbxref=GeneID:7050712,Genbank:XP_002171946.2;Name=XP_002171946.2;gbkey=CDS;locus_tag=SJAG_00675;orig_transcript_id=gnl|WGS:AATM|mrna_SJAG_00675T0;product=hypothetical protein;protein_id=XP_002171946.2;extra_copy_number=0
Chr1	Liftoff	CDS	3517518	3517979	.	+	.	ID=cds-XP_002171946.2;Parent=rna-XM_002171910.2;Dbxref=GeneID:7050712,Genbank:XP_002171946.2;Name=XP_002171946.2;gbkey=CDS;locus_tag=SJAG_00675;orig_transcript_id=gnl|WGS:AATM|mrna_SJAG_00675T0;product=hypothetical protein;protein_id=XP_002171946.2;extra_copy_number=0
Chr1	Liftoff	CDS	3518029	3518435	.	+	.	ID=cds-XP_002171946.2;Parent=rna-XM_002171910.2;Dbxref=GeneID:7050712,Genbank:XP_002171946.2;Name=XP_002171946.2;gbkey=CDS;locus_tag=SJAG_00675;orig_transcript_id=gnl|WGS:AATM|mrna_SJAG_00675T0;product=hypothetical protein;protein_id=XP_002171946.2;extra_copy_number=0
Chr1	Liftoff	gene	3517476	3520254	.	-	.	ID=gene-SJAG_00674;Dbxref=GeneID:7050711;Name=SJAG_00674;gbkey=Gene;gene_biotype=protein_coding;locus_tag=SJAG_00674;coverage=1.0;sequence_ID=1.0;valid_ORFs=1;extra_copy_number=0;copy_num_ID=gene-SJAG_00674_0
Chr1	Liftoff	mRNA	3517476	3520254	.	-	.	ID=rna-XM_002171909.2;Parent=gene-SJAG_00674;Dbxref=GeneID:7050711,Genbank:XM_002171909.2;Name=XM_002171909.2;gbkey=mRNA;locus_tag=SJAG_00674;orig_protein_id=gnl|WGS:AATM|SJAG_00674|gb|EEB05652;orig_transcript_id=gnl|WGS:AATM|mrna_SJAG_00674T0;product=succinate-semialdehyde dehydrogenase;transcript_id=XM_002171909.2;matches_ref_protein=True;valid_ORF=True;extra_copy_number=0
Chr1	Liftoff	exon	3517476	3520254	.	-	.	ID=exon-XM_002171909.2-1;Parent=rna-XM_002171909.2;Dbxref=GeneID:7050711,Genbank:XM_002171909.2;gbkey=mRNA;locus_tag=SJAG_00674;orig_protein_id=gnl|WGS:AATM|SJAG_00674|gb|EEB05652;orig_transcript_id=gnl|WGS:AATM|mrna_SJAG_00674T0;product=succinate-semialdehyde dehydrogenase;transcript_id=XM_002171909.2;extra_copy_number=0
Chr1	Liftoff	CDS	3518464	3519969	.	-	.	ID=cds-XP_002171945.1;Parent=rna-XM_002171909.2;Dbxref=GeneID:7050711,Genbank:XP_002171945.1;Name=XP_002171945.1;gbkey=CDS;locus_tag=SJAG_00674;orig_transcript_id=gnl|WGS:AATM|mrna_SJAG_00674T0;product=succinate-semialdehyde dehydrogenase;protein_id=XP_002171945.1;extra_copy_number=0
Chr1	Liftoff	gene	3520636	3523265	.	-	.	ID=gene-SJAG_00673;Dbxref=GeneID:7050710;Name=SJAG_00673;gbkey=Gene;gene_biotype=protein_coding;locus_tag=SJAG_00673;coverage=1.0;sequence_ID=1.0;valid_ORFs=1;extra_copy_number=0;copy_num_ID=gene-SJAG_00673_0
Chr1	Liftoff	mRNA	3520636	3523265	.	-	.	ID=rna-XM_002171908.2;Parent=gene-SJAG_00673;Dbxref=GeneID:7050710,Genbank:XM_002171908.2;Name=XM_002171908.2;gbkey=mRNA;locus_tag=SJAG_00673;orig_protein_id=gnl|WGS:AATM|SJAG_00673|gb|EEB05651;orig_transcript_id=gnl|WGS:AATM|mrna_SJAG_00673T0;product=adenosylmethionine-8-amino-7-oxononanoate aminotransferase;transcript_id=XM_002171908.2;matches_ref_protein=True;valid_ORF=True;extra_copy_number=0
Chr1	Liftoff	exon	3520636	3523265	.	-	.	ID=exon-XM_002171908.2-1;Parent=rna-XM_002171908.2;Dbxref=GeneID:7050710,Genbank:XM_002171908.2;gbkey=mRNA;locus_tag=SJAG_00673;orig_protein_id=gnl|WGS:AATM|SJAG_00673|gb|EEB05651;orig_transcript_id=gnl|WGS:AATM|mrna_SJAG_00673T0;product=adenosylmethionine-8-amino-7-oxononanoate aminotransferase;transcript_id=XM_002171908.2;extra_copy_number=0
Chr1	Liftoff	CDS	3520761	3523127	.	-	.	ID=cds-XP_002171944.1;Parent=rna-XM_002171908.2;Dbxref=GeneID:7050710,Genbank:XP_002171944.1;Name=XP_002171944.1;gbkey=CDS;locus_tag=SJAG_00673;orig_transcript_id=gnl|WGS:AATM|mrna_SJAG_00673T0;product=adenosylmethionine-8-amino-7-oxononanoate aminotransferase;protein_id=XP_002171944.1;extra_copy_number=0
Chr1	Liftoff	gene	3523199	3524698	.	-	.	ID=gene-SJAG_00672;Dbxref=GeneID:7050709;Name=SJAG_00672;gbkey=Gene;gene_biotype=protein_coding;locus_tag=SJAG_00672;coverage=1.0;sequence_ID=0.999;valid_ORFs=1;extra_copy_number=0;copy_num_ID=gene-SJAG_00672_0
Chr1	Liftoff	mRNA	3523199	3524698	.	-	.	ID=rna-XM_002171907.2;Parent=gene-SJAG_00672;Dbxref=GeneID:7050709,Genbank:XM_002171907.2;Name=XM_002171907.2;gbkey=mRNA;locus_tag=SJAG_00672;orig_protein_id=gnl|WGS:AATM|SJAG_00672|gb|EEB05650;orig_transcript_id=gnl|WGS:AATM|mrna_SJAG_00672T0;product=hypothetical protein;transcript_id=XM_002171907.2;matches_ref_protein=True;valid_ORF=True;extra_copy_number=0
Chr1	Liftoff	exon	3523199	3524698	.	-	.	ID=exon-XM_002171907.2-1;Parent=rna-XM_002171907.2;Dbxref=GeneID:7050709,Genbank:XM_002171907.2;gbkey=mRNA;locus_tag=SJAG_00672;orig_protein_id=gnl|WGS:AATM|SJAG_00672|gb|EEB05650;orig_transcript_id=gnl|WGS:AATM|mrna_SJAG_00672T0;product=hypothetical protein;transcript_id=XM_002171907.2;extra_copy_number=0
Chr1	Liftoff	CDS	3523734	3524303	.	-	.	ID=cds-XP_002171943.1;Parent=rna-XM_002171907.2;Dbxref=GeneID:7050709,Genbank:XP_002171943.1;Name=XP_002171943.1;gbkey=CDS;locus_tag=SJAG_00672;orig_transcript_id=gnl|WGS:AATM|mrna_SJAG_00672T0;product=hypothetical protein;protein_id=XP_002171943.1;extra_copy_number=0
Chr1	Liftoff	gene	3525175	3526567	.	+	.	ID=gene-SJAG_00671;Dbxref=GeneID:7050708;Name=SJAG_00671;gbkey=Gene;gene_biotype=protein_coding;locus_tag=SJAG_00671;coverage=1.0;sequence_ID=1.0;valid_ORFs=1;extra_copy_number=0;copy_num_ID=gene-SJAG_00671_0
Chr1	Liftoff	mRNA	3525175	3526567	.	+	.	ID=rna-XM_002171906.2;Parent=gene-SJAG_00671;Dbxref=GeneID:7050708,Genbank:XM_002171906.2;Name=XM_002171906.2;gbkey=mRNA;locus_tag=SJAG_00671;orig_protein_id=gnl|WGS:AATM|SJAG_00671|gb|EEB05649;orig_transcript_id=gnl|WGS:AATM|mrna_SJAG_00671T0;product=anion transporter;transcript_id=XM_002171906.2;matches_ref_protein=True;valid_ORF=True;extra_copy_number=0
Chr1	Liftoff	exon	3525175	3526567	.	+	.	ID=exon-XM_002171906.2-1;Parent=rna-XM_002171906.2;Dbxref=GeneID:7050708,Genbank:XM_002171906.2;gbkey=mRNA;locus_tag=SJAG_00671;orig_protein_id=gnl|WGS:AATM|SJAG_00671|gb|EEB05649;orig_transcript_id=gnl|WGS:AATM|mrna_SJAG_00671T0;product=anion transporter;transcript_id=XM_002171906.2;extra_copy_number=0
Chr1	Liftoff	CDS	3525322	3526293	.	+	.	ID=cds-XP_002171942.1;Parent=rna-XM_002171906.2;Dbxref=GeneID:7050708,Genbank:XP_002171942.1;Name=XP_002171942.1;gbkey=CDS;locus_tag=SJAG_00671;orig_transcript_id=gnl|WGS:AATM|mrna_SJAG_00671T0;product=anion transporter;protein_id=XP_002171942.1;extra_copy_number=0
Chr1	Liftoff	gene	3526810	3529537	.	+	.	ID=gene-SJAG_00670;Dbxref=GeneID:7050707;Name=SJAG_00670;gbkey=Gene;gene_biotype=protein_coding;locus_tag=SJAG_00670;coverage=1.0;sequence_ID=1.0;valid_ORFs=1;extra_copy_number=0;copy_num_ID=gene-SJAG_00670_0
Chr1	Liftoff	mRNA	3526810	3529537	.	+	.	ID=rna-XM_002171905.2;Parent=gene-SJAG_00670;Dbxref=GeneID:7050707,Genbank:XM_002171905.2;Name=XM_002171905.2;gbkey=mRNA;locus_tag=SJAG_00670;orig_protein_id=gnl|WGS:AATM|SJAG_00670|gb|EEB05648;orig_transcript_id=gnl|WGS:AATM|mrna_SJAG_00670T0;product=XP-G family nuclease;transcript_id=XM_002171905.2;matches_ref_protein=True;valid_ORF=True;extra_copy_number=0
Chr1	Liftoff	exon	3526810	3526945	.	+	.	ID=exon-XM_002171905.2-1;Parent=rna-XM_002171905.2;Dbxref=GeneID:7050707,Genbank:XM_002171905.2;gbkey=mRNA;locus_tag=SJAG_00670;orig_protein_id=gnl|WGS:AATM|SJAG_00670|gb|EEB05648;orig_transcript_id=gnl|WGS:AATM|mrna_SJAG_00670T0;product=XP-G family nuclease;transcript_id=XM_002171905.2;extra_copy_number=0
Chr1	Liftoff	exon	3526997	3529537	.	+	.	ID=exon-XM_002171905.2-2;Parent=rna-XM_002171905.2;Dbxref=GeneID:7050707,Genbank:XM_002171905.2;gbkey=mRNA;locus_tag=SJAG_00670;orig_protein_id=gnl|WGS:AATM|SJAG_00670|gb|EEB05648;orig_transcript_id=gnl|WGS:AATM|mrna_SJAG_00670T0;product=XP-G family nuclease;transcript_id=XM_002171905.2;extra_copy_number=0
Chr1	Liftoff	CDS	3526939	3526945	.	+	.	ID=cds-XP_002171941.2;Parent=rna-XM_002171905.2;Dbxref=GeneID:7050707,Genbank:XP_002171941.2;Name=XP_002171941.2;gbkey=CDS;locus_tag=SJAG_00670;orig_transcript_id=gnl|WGS:AATM|mrna_SJAG_00670T0;product=XP-G family nuclease;protein_id=XP_002171941.2;extra_copy_number=0
Chr1	Liftoff	CDS	3526997	3529401	.	+	.	ID=cds-XP_002171941.2;Parent=rna-XM_002171905.2;Dbxref=GeneID:7050707,Genbank:XP_002171941.2;Name=XP_002171941.2;gbkey=CDS;locus_tag=SJAG_00670;orig_transcript_id=gnl|WGS:AATM|mrna_SJAG_00670T0;product=XP-G family nuclease;protein_id=XP_002171941.2;extra_copy_number=0
Chr1	Liftoff	gene	3529639	3535434	.	+	.	ID=gene-SJAG_00669;Dbxref=GeneID:7050706;Name=SJAG_00669;gbkey=Gene;gene_biotype=protein_coding;locus_tag=SJAG_00669;coverage=1.0;sequence_ID=1.0;valid_ORFs=1;extra_copy_number=0;copy_num_ID=gene-SJAG_00669_0
Chr1	Liftoff	mRNA	3529639	3535434	.	+	.	ID=rna-XM_002171904.2;Parent=gene-SJAG_00669;Dbxref=GeneID:7050706,Genbank:XM_002171904.2;Name=XM_002171904.2;gbkey=mRNA;locus_tag=SJAG_00669;orig_protein_id=gnl|WGS:AATM|SJAG_00669|gb|EEB05647;orig_transcript_id=gnl|WGS:AATM|mrna_SJAG_00669T0;product=P-type ATPase;transcript_id=XM_002171904.2;matches_ref_protein=True;valid_ORF=True;extra_copy_number=0
Chr1	Liftoff	exon	3529639	3535434	.	+	.	ID=exon-XM_002171904.2-1;Parent=rna-XM_002171904.2;Dbxref=GeneID:7050706,Genbank:XM_002171904.2;gbkey=mRNA;locus_tag=SJAG_00669;orig_protein_id=gnl|WGS:AATM|SJAG_00669|gb|EEB05647;orig_transcript_id=gnl|WGS:AATM|mrna_SJAG_00669T0;product=P-type ATPase;transcript_id=XM_002171904.2;extra_copy_number=0
Chr1	Liftoff	CDS	3529841	3534583	.	+	.	ID=cds-XP_002171940.1;Parent=rna-XM_002171904.2;Dbxref=GeneID:7050706,Genbank:XP_002171940.1;Name=XP_002171940.1;gbkey=CDS;locus_tag=SJAG_00669;orig_transcript_id=gnl|WGS:AATM|mrna_SJAG_00669T0;product=P-type ATPase;protein_id=XP_002171940.1;extra_copy_number=0
Chr1	Liftoff	gene	3536073	3537414	.	+	.	ID=gene-SJAG_00668;Dbxref=GeneID:7050705;Name=SJAG_00668;gbkey=Gene;gene_biotype=protein_coding;locus_tag=SJAG_00668;coverage=1.0;sequence_ID=1.0;valid_ORFs=1;extra_copy_number=0;copy_num_ID=gene-SJAG_00668_0
Chr1	Liftoff	mRNA	3536073	3537414	.	+	.	ID=rna-XM_002171903.2;Parent=gene-SJAG_00668;Dbxref=GeneID:7050705,Genbank:XM_002171903.2;Name=XM_002171903.2;gbkey=mRNA;locus_tag=SJAG_00668;orig_protein_id=gnl|WGS:AATM|SJAG_00668|gb|EEB05646;orig_transcript_id=gnl|WGS:AATM|mrna_SJAG_00668T0;product=superoxide dismutase Sod1;transcript_id=XM_002171903.2;matches_ref_protein=True;valid_ORF=True;extra_copy_number=0
Chr1	Liftoff	exon	3536073	3537414	.	+	.	ID=exon-XM_002171903.2-1;Parent=rna-XM_002171903.2;Dbxref=GeneID:7050705,Genbank:XM_002171903.2;gbkey=mRNA;locus_tag=SJAG_00668;orig_protein_id=gnl|WGS:AATM|SJAG_00668|gb|EEB05646;orig_transcript_id=gnl|WGS:AATM|mrna_SJAG_00668T0;product=superoxide dismutase Sod1;transcript_id=XM_002171903.2;extra_copy_number=0
Chr1	Liftoff	CDS	3536289	3536753	.	+	.	ID=cds-XP_002171939.1;Parent=rna-XM_002171903.2;Dbxref=GeneID:7050705,Genbank:XP_002171939.1;Name=XP_002171939.1;gbkey=CDS;locus_tag=SJAG_00668;orig_transcript_id=gnl|WGS:AATM|mrna_SJAG_00668T0;product=superoxide dismutase Sod1;protein_id=XP_002171939.1;extra_copy_number=0
Chr1	Liftoff	gene	3536928	3540321	.	-	.	ID=gene-SJAG_00667;Dbxref=GeneID:7050704;Name=SJAG_00667;gbkey=Gene;gene_biotype=protein_coding;locus_tag=SJAG_00667;coverage=1.0;sequence_ID=1.0;valid_ORFs=1;extra_copy_number=0;copy_num_ID=gene-SJAG_00667_0
Chr1	Liftoff	mRNA	3536928	3540321	.	-	.	ID=rna-XM_002171902.2;Parent=gene-SJAG_00667;Dbxref=GeneID:7050704,Genbank:XM_002171902.2;Name=XM_002171902.2;gbkey=mRNA;locus_tag=SJAG_00667;orig_protein_id=gnl|WGS:AATM|SJAG_00667|gb|EEB05645;orig_transcript_id=gnl|WGS:AATM|mrna_SJAG_00667T0;product=endo-1%2C3-beta-glucanase Eng1;transcript_id=XM_002171902.2;matches_ref_protein=True;valid_ORF=True;extra_copy_number=0
Chr1	Liftoff	exon	3536928	3540321	.	-	.	ID=exon-XM_002171902.2-1;Parent=rna-XM_002171902.2;Dbxref=GeneID:7050704,Genbank:XM_002171902.2;gbkey=mRNA;locus_tag=SJAG_00667;orig_protein_id=gnl|WGS:AATM|SJAG_00667|gb|EEB05645;orig_transcript_id=gnl|WGS:AATM|mrna_SJAG_00667T0;product=endo-1%2C3-beta-glucanase Eng1;transcript_id=XM_002171902.2;extra_copy_number=0
Chr1	Liftoff	CDS	3537225	3540248	.	-	.	ID=cds-XP_002171938.1;Parent=rna-XM_002171902.2;Dbxref=GeneID:7050704,Genbank:XP_002171938.1;Name=XP_002171938.1;gbkey=CDS;locus_tag=SJAG_00667;orig_transcript_id=gnl|WGS:AATM|mrna_SJAG_00667T0;product=endo-1%2C3-beta-glucanase Eng1;protein_id=XP_002171938.1;extra_copy_number=0
Chr1	Liftoff	gene	3540735	3543298	.	+	.	ID=gene-SJAG_00666;Dbxref=GeneID:7050703;Name=SJAG_00666;gbkey=Gene;gene_biotype=protein_coding;locus_tag=SJAG_00666;coverage=1.0;sequence_ID=1.0;valid_ORFs=1;extra_copy_number=0;copy_num_ID=gene-SJAG_00666_0
Chr1	Liftoff	mRNA	3540735	3543298	.	+	.	ID=rna-XM_002171901.2;Parent=gene-SJAG_00666;Dbxref=GeneID:7050703,Genbank:XM_002171901.2;Name=XM_002171901.2;gbkey=mRNA;locus_tag=SJAG_00666;orig_protein_id=gnl|WGS:AATM|SJAG_00666|gb|EEB05644;orig_transcript_id=gnl|WGS:AATM|mrna_SJAG_00666T0;product=sleepy Slp1;transcript_id=XM_002171901.2;matches_ref_protein=True;valid_ORF=True;extra_copy_number=0
Chr1	Liftoff	exon	3540735	3543298	.	+	.	ID=exon-XM_002171901.2-1;Parent=rna-XM_002171901.2;Dbxref=GeneID:7050703,Genbank:XM_002171901.2;gbkey=mRNA;locus_tag=SJAG_00666;orig_protein_id=gnl|WGS:AATM|SJAG_00666|gb|EEB05644;orig_transcript_id=gnl|WGS:AATM|mrna_SJAG_00666T0;product=sleepy Slp1;transcript_id=XM_002171901.2;extra_copy_number=0
Chr1	Liftoff	CDS	3541397	3542887	.	+	.	ID=cds-XP_002171937.1;Parent=rna-XM_002171901.2;Dbxref=GeneID:7050703,Genbank:XP_002171937.1;Name=XP_002171937.1;gbkey=CDS;locus_tag=SJAG_00666;orig_transcript_id=gnl|WGS:AATM|mrna_SJAG_00666T0;product=sleepy Slp1;protein_id=XP_002171937.1;extra_copy_number=0
Chr1	Liftoff	gene	3543234	3546460	.	+	.	ID=gene-SJAG_00664;Dbxref=GeneID:7050702;Name=SJAG_00664;gbkey=Gene;gene_biotype=protein_coding;locus_tag=SJAG_00664;coverage=1.0;sequence_ID=1.0;valid_ORFs=1;extra_copy_number=0;copy_num_ID=gene-SJAG_00664_0
Chr1	Liftoff	mRNA	3543234	3546460	.	+	.	ID=rna-XM_002171900.2;Parent=gene-SJAG_00664;Dbxref=GeneID:7050702,Genbank:XM_002171900.2;Name=XM_002171900.2;gbkey=mRNA;locus_tag=SJAG_00664;orig_protein_id=gnl|WGS:AATM|SJAG_00664|gb|EEB05643;orig_transcript_id=gnl|WGS:AATM|mrna_SJAG_00664T0;product=transcription factor Moc3;transcript_id=XM_002171900.2;matches_ref_protein=True;valid_ORF=True;extra_copy_number=0
Chr1	Liftoff	exon	3543234	3546460	.	+	.	ID=exon-XM_002171900.2-1;Parent=rna-XM_002171900.2;Dbxref=GeneID:7050702,Genbank:XM_002171900.2;gbkey=mRNA;locus_tag=SJAG_00664;orig_protein_id=gnl|WGS:AATM|SJAG_00664|gb|EEB05643;orig_transcript_id=gnl|WGS:AATM|mrna_SJAG_00664T0;product=transcription factor Moc3;transcript_id=XM_002171900.2;extra_copy_number=0
Chr1	Liftoff	CDS	3544641	3546236	.	+	.	ID=cds-XP_002171936.2;Parent=rna-XM_002171900.2;Dbxref=GeneID:7050702,Genbank:XP_002171936.2;Name=XP_002171936.2;gbkey=CDS;locus_tag=SJAG_00664;orig_transcript_id=gnl|WGS:AATM|mrna_SJAG_00664T0;product=transcription factor Moc3;protein_id=XP_002171936.2;extra_copy_number=0
Chr1	Liftoff	gene	3546294	3547797	.	-	.	ID=gene-SJAG_00663;Dbxref=GeneID:7050701;Name=SJAG_00663;gbkey=Gene;gene_biotype=protein_coding;locus_tag=SJAG_00663;coverage=1.0;sequence_ID=1.0;valid_ORFs=1;extra_copy_number=0;copy_num_ID=gene-SJAG_00663_0
Chr1	Liftoff	mRNA	3546294	3547797	.	-	.	ID=rna-XM_002171899.2;Parent=gene-SJAG_00663;Dbxref=GeneID:7050701,Genbank:XM_002171899.2;Name=XM_002171899.2;gbkey=mRNA;locus_tag=SJAG_00663;orig_protein_id=gnl|WGS:AATM|SJAG_00663|gb|EEB05642;orig_transcript_id=gnl|WGS:AATM|mrna_SJAG_00663T0;product=septin Spn2;transcript_id=XM_002171899.2;matches_ref_protein=True;valid_ORF=True;extra_copy_number=0
Chr1	Liftoff	exon	3546294	3547162	.	-	.	ID=exon-XM_002171899.2-5;Parent=rna-XM_002171899.2;Dbxref=GeneID:7050701,Genbank:XM_002171899.2;gbkey=mRNA;locus_tag=SJAG_00663;orig_protein_id=gnl|WGS:AATM|SJAG_00663|gb|EEB05642;orig_transcript_id=gnl|WGS:AATM|mrna_SJAG_00663T0;product=septin Spn2;transcript_id=XM_002171899.2;extra_copy_number=0
Chr1	Liftoff	exon	3547221	3547302	.	-	.	ID=exon-XM_002171899.2-4;Parent=rna-XM_002171899.2;Dbxref=GeneID:7050701,Genbank:XM_002171899.2;gbkey=mRNA;locus_tag=SJAG_00663;orig_protein_id=gnl|WGS:AATM|SJAG_00663|gb|EEB05642;orig_transcript_id=gnl|WGS:AATM|mrna_SJAG_00663T0;product=septin Spn2;transcript_id=XM_002171899.2;extra_copy_number=0
Chr1	Liftoff	exon	3547377	3547505	.	-	.	ID=exon-XM_002171899.2-3;Parent=rna-XM_002171899.2;Dbxref=GeneID:7050701,Genbank:XM_002171899.2;gbkey=mRNA;locus_tag=SJAG_00663;orig_protein_id=gnl|WGS:AATM|SJAG_00663|gb|EEB05642;orig_transcript_id=gnl|WGS:AATM|mrna_SJAG_00663T0;product=septin Spn2;transcript_id=XM_002171899.2;extra_copy_number=0
Chr1	Liftoff	exon	3547568	3547642	.	-	.	ID=exon-XM_002171899.2-2;Parent=rna-XM_002171899.2;Dbxref=GeneID:7050701,Genbank:XM_002171899.2;gbkey=mRNA;locus_tag=SJAG_00663;orig_protein_id=gnl|WGS:AATM|SJAG_00663|gb|EEB05642;orig_transcript_id=gnl|WGS:AATM|mrna_SJAG_00663T0;product=septin Spn2;transcript_id=XM_002171899.2;extra_copy_number=0
Chr1	Liftoff	exon	3547680	3547797	.	-	.	ID=exon-XM_002171899.2-1;Parent=rna-XM_002171899.2;Dbxref=GeneID:7050701,Genbank:XM_002171899.2;gbkey=mRNA;locus_tag=SJAG_00663;orig_protein_id=gnl|WGS:AATM|SJAG_00663|gb|EEB05642;orig_transcript_id=gnl|WGS:AATM|mrna_SJAG_00663T0;product=septin Spn2;transcript_id=XM_002171899.2;extra_copy_number=0
Chr1	Liftoff	CDS	3546478	3547162	.	-	.	ID=cds-XP_002171935.1;Parent=rna-XM_002171899.2;Dbxref=GeneID:7050701,Genbank:XP_002171935.1;Name=XP_002171935.1;gbkey=CDS;locus_tag=SJAG_00663;orig_transcript_id=gnl|WGS:AATM|mrna_SJAG_00663T0;product=septin Spn2;protein_id=XP_002171935.1;extra_copy_number=0
Chr1	Liftoff	CDS	3547221	3547302	.	-	.	ID=cds-XP_002171935.1;Parent=rna-XM_002171899.2;Dbxref=GeneID:7050701,Genbank:XP_002171935.1;Name=XP_002171935.1;gbkey=CDS;locus_tag=SJAG_00663;orig_transcript_id=gnl|WGS:AATM|mrna_SJAG_00663T0;product=septin Spn2;protein_id=XP_002171935.1;extra_copy_number=0
Chr1	Liftoff	CDS	3547377	3547505	.	-	.	ID=cds-XP_002171935.1;Parent=rna-XM_002171899.2;Dbxref=GeneID:7050701,Genbank:XP_002171935.1;Name=XP_002171935.1;gbkey=CDS;locus_tag=SJAG_00663;orig_transcript_id=gnl|WGS:AATM|mrna_SJAG_00663T0;product=septin Spn2;protein_id=XP_002171935.1;extra_copy_number=0
Chr1	Liftoff	CDS	3547568	3547642	.	-	.	ID=cds-XP_002171935.1;Parent=rna-XM_002171899.2;Dbxref=GeneID:7050701,Genbank:XP_002171935.1;Name=XP_002171935.1;gbkey=CDS;locus_tag=SJAG_00663;orig_transcript_id=gnl|WGS:AATM|mrna_SJAG_00663T0;product=septin Spn2;protein_id=XP_002171935.1;extra_copy_number=0
Chr1	Liftoff	CDS	3547680	3547719	.	-	.	ID=cds-XP_002171935.1;Parent=rna-XM_002171899.2;Dbxref=GeneID:7050701,Genbank:XP_002171935.1;Name=XP_002171935.1;gbkey=CDS;locus_tag=SJAG_00663;orig_transcript_id=gnl|WGS:AATM|mrna_SJAG_00663T0;product=septin Spn2;protein_id=XP_002171935.1;extra_copy_number=0
Chr1	Liftoff	gene	3547785	3549377	.	-	.	ID=gene-SJAG_00662;Dbxref=GeneID:7050700;Name=SJAG_00662;gbkey=Gene;gene_biotype=protein_coding;locus_tag=SJAG_00662;coverage=1.0;sequence_ID=1.0;valid_ORFs=1;extra_copy_number=0;copy_num_ID=gene-SJAG_00662_0
Chr1	Liftoff	mRNA	3547785	3549377	.	-	.	ID=rna-XM_002171898.2;Parent=gene-SJAG_00662;Dbxref=GeneID:7050700,Genbank:XM_002171898.2;Name=XM_002171898.2;gbkey=mRNA;locus_tag=SJAG_00662;orig_protein_id=gnl|WGS:AATM|SJAG_00662|gb|EEB05641;orig_transcript_id=gnl|WGS:AATM|mrna_SJAG_00662T0;product=translation initiation factor eIF3h;transcript_id=XM_002171898.2;matches_ref_protein=True;valid_ORF=True;extra_copy_number=0
Chr1	Liftoff	exon	3547785	3549171	.	-	.	ID=exon-XM_002171898.2-2;Parent=rna-XM_002171898.2;Dbxref=GeneID:7050700,Genbank:XM_002171898.2;gbkey=mRNA;locus_tag=SJAG_00662;orig_protein_id=gnl|WGS:AATM|SJAG_00662|gb|EEB05641;orig_transcript_id=gnl|WGS:AATM|mrna_SJAG_00662T0;product=translation initiation factor eIF3h;transcript_id=XM_002171898.2;extra_copy_number=0
Chr1	Liftoff	exon	3549249	3549377	.	-	.	ID=exon-XM_002171898.2-1;Parent=rna-XM_002171898.2;Dbxref=GeneID:7050700,Genbank:XM_002171898.2;gbkey=mRNA;locus_tag=SJAG_00662;orig_protein_id=gnl|WGS:AATM|SJAG_00662|gb|EEB05641;orig_transcript_id=gnl|WGS:AATM|mrna_SJAG_00662T0;product=translation initiation factor eIF3h;transcript_id=XM_002171898.2;extra_copy_number=0
Chr1	Liftoff	CDS	3548130	3549171	.	-	.	ID=cds-XP_002171934.1;Parent=rna-XM_002171898.2;Dbxref=GeneID:7050700,Genbank:XP_002171934.1;Name=XP_002171934.1;gbkey=CDS;locus_tag=SJAG_00662;orig_transcript_id=gnl|WGS:AATM|mrna_SJAG_00662T0;product=translation initiation factor eIF3h;protein_id=XP_002171934.1;extra_copy_number=0
Chr1	Liftoff	CDS	3549249	3549274	.	-	.	ID=cds-XP_002171934.1;Parent=rna-XM_002171898.2;Dbxref=GeneID:7050700,Genbank:XP_002171934.1;Name=XP_002171934.1;gbkey=CDS;locus_tag=SJAG_00662;orig_transcript_id=gnl|WGS:AATM|mrna_SJAG_00662T0;product=translation initiation factor eIF3h;protein_id=XP_002171934.1;extra_copy_number=0
Chr1	Liftoff	gene	3551035	3553193	.	+	.	ID=gene-SJAG_00661;Dbxref=GeneID:7050699;Name=SJAG_00661;gbkey=Gene;gene_biotype=protein_coding;locus_tag=SJAG_00661;coverage=1.0;sequence_ID=1.0;valid_ORFs=1;extra_copy_number=0;copy_num_ID=gene-SJAG_00661_0
Chr1	Liftoff	mRNA	3551035	3553193	.	+	.	ID=rna-XM_002171897.2;Parent=gene-SJAG_00661;Dbxref=GeneID:7050699,Genbank:XM_002171897.2;Name=XM_002171897.2;gbkey=mRNA;locus_tag=SJAG_00661;orig_protein_id=gnl|WGS:AATM|SJAG_00661|gb|EEB05640;orig_transcript_id=gnl|WGS:AATM|mrna_SJAG_00661T0;product=AGC/NDR protein kinase Orb6;transcript_id=XM_002171897.2;matches_ref_protein=True;valid_ORF=True;extra_copy_number=0
Chr1	Liftoff	exon	3551035	3551338	.	+	.	ID=exon-XM_002171897.2-1;Parent=rna-XM_002171897.2;Dbxref=GeneID:7050699,Genbank:XM_002171897.2;gbkey=mRNA;locus_tag=SJAG_00661;orig_protein_id=gnl|WGS:AATM|SJAG_00661|gb|EEB05640;orig_transcript_id=gnl|WGS:AATM|mrna_SJAG_00661T0;product=AGC/NDR protein kinase Orb6;transcript_id=XM_002171897.2;extra_copy_number=0
Chr1	Liftoff	exon	3551494	3553193	.	+	.	ID=exon-XM_002171897.2-2;Parent=rna-XM_002171897.2;Dbxref=GeneID:7050699,Genbank:XM_002171897.2;gbkey=mRNA;locus_tag=SJAG_00661;orig_protein_id=gnl|WGS:AATM|SJAG_00661|gb|EEB05640;orig_transcript_id=gnl|WGS:AATM|mrna_SJAG_00661T0;product=AGC/NDR protein kinase Orb6;transcript_id=XM_002171897.2;extra_copy_number=0
Chr1	Liftoff	CDS	3551196	3551338	.	+	.	ID=cds-XP_002171933.1;Parent=rna-XM_002171897.2;Dbxref=GeneID:7050699,Genbank:XP_002171933.1;Name=XP_002171933.1;gbkey=CDS;locus_tag=SJAG_00661;orig_transcript_id=gnl|WGS:AATM|mrna_SJAG_00661T0;product=AGC/NDR protein kinase Orb6;protein_id=XP_002171933.1;extra_copy_number=0
Chr1	Liftoff	CDS	3551494	3552766	.	+	.	ID=cds-XP_002171933.1;Parent=rna-XM_002171897.2;Dbxref=GeneID:7050699,Genbank:XP_002171933.1;Name=XP_002171933.1;gbkey=CDS;locus_tag=SJAG_00661;orig_transcript_id=gnl|WGS:AATM|mrna_SJAG_00661T0;product=AGC/NDR protein kinase Orb6;protein_id=XP_002171933.1;extra_copy_number=0
Chr1	Liftoff	gene	3553196	3554551	.	+	.	ID=gene-SJAG_00660;Dbxref=GeneID:7050698;Name=SJAG_00660;end_range=2905659,.;gbkey=Gene;gene_biotype=protein_coding;locus_tag=SJAG_00660;partial=true;start_range=.,2904304;coverage=1.0;sequence_ID=1.0;valid_ORFs=1;extra_copy_number=0;copy_num_ID=gene-SJAG_00660_0
Chr1	Liftoff	mRNA	3553196	3554551	.	+	.	ID=rna-XM_002171896.1;Parent=gene-SJAG_00660;Dbxref=GeneID:7050698,Genbank:XM_002171896.1;Name=XM_002171896.1;end_range=2905659,.;gbkey=mRNA;locus_tag=SJAG_00660;orig_protein_id=gnl|WGS:AATM|SJAG_00660|gb|EEB05639;orig_transcript_id=gnl|WGS:AATM|mrna_SJAG_00660T0;partial=true;product=gamma-glutamyl phosphate reductase Pro1;start_range=.,2904304;transcript_id=XM_002171896.1;matches_ref_protein=True;valid_ORF=True;extra_copy_number=0
Chr1	Liftoff	exon	3553196	3554551	.	+	.	ID=exon-XM_002171896.1-1;Parent=rna-XM_002171896.1;Dbxref=GeneID:7050698,Genbank:XM_002171896.1;end_range=2905659,.;gbkey=mRNA;locus_tag=SJAG_00660;orig_protein_id=gnl|WGS:AATM|SJAG_00660|gb|EEB05639;orig_transcript_id=gnl|WGS:AATM|mrna_SJAG_00660T0;partial=true;product=gamma-glutamyl phosphate reductase Pro1;start_range=.,2904304;transcript_id=XM_002171896.1;extra_copy_number=0
Chr1	Liftoff	CDS	3553196	3554551	.	+	.	ID=cds-XP_002171932.1;Parent=rna-XM_002171896.1;Dbxref=GeneID:7050698,Genbank:XP_002171932.1;Name=XP_002171932.1;gbkey=CDS;locus_tag=SJAG_00660;orig_transcript_id=gnl|WGS:AATM|mrna_SJAG_00660T0;product=gamma-glutamyl phosphate reductase Pro1;protein_id=XP_002171932.1;extra_copy_number=0
Chr1	Liftoff	gene	3554898	3555884	.	+	.	ID=gene-SJAG_00659;Dbxref=GeneID:7050697;Name=SJAG_00659;end_range=2906992,.;gbkey=Gene;gene_biotype=protein_coding;locus_tag=SJAG_00659;partial=true;start_range=.,2906006;coverage=1.0;sequence_ID=1.0;valid_ORFs=1;extra_copy_number=0;copy_num_ID=gene-SJAG_00659_0
Chr1	Liftoff	mRNA	3554898	3555884	.	+	.	ID=rna-XM_002171895.1;Parent=gene-SJAG_00659;Dbxref=GeneID:7050697,Genbank:XM_002171895.1;Name=XM_002171895.1;end_range=2906992,.;gbkey=mRNA;locus_tag=SJAG_00659;orig_protein_id=gnl|WGS:AATM|SJAG_00659|gb|EEB05638;orig_transcript_id=gnl|WGS:AATM|mrna_SJAG_00659T0;partial=true;product=GTPase;start_range=.,2906006;transcript_id=XM_002171895.1;matches_ref_protein=True;valid_ORF=True;extra_copy_number=0
Chr1	Liftoff	exon	3554898	3555884	.	+	.	ID=exon-XM_002171895.1-1;Parent=rna-XM_002171895.1;Dbxref=GeneID:7050697,Genbank:XM_002171895.1;end_range=2906992,.;gbkey=mRNA;locus_tag=SJAG_00659;orig_protein_id=gnl|WGS:AATM|SJAG_00659|gb|EEB05638;orig_transcript_id=gnl|WGS:AATM|mrna_SJAG_00659T0;partial=true;product=GTPase;start_range=.,2906006;transcript_id=XM_002171895.1;extra_copy_number=0
Chr1	Liftoff	CDS	3554898	3555884	.	+	.	ID=cds-XP_002171931.1;Parent=rna-XM_002171895.1;Dbxref=GeneID:7050697,Genbank:XP_002171931.1;Name=XP_002171931.1;gbkey=CDS;locus_tag=SJAG_00659;orig_transcript_id=gnl|WGS:AATM|mrna_SJAG_00659T0;product=GTPase;protein_id=XP_002171931.1;extra_copy_number=0
Chr1	Liftoff	gene	3556420	3556749	.	-	.	ID=gene-SJAG_00658;Dbxref=GeneID:7050696;Name=SJAG_00658;end_range=2907857,.;gbkey=Gene;gene_biotype=protein_coding;locus_tag=SJAG_00658;partial=true;start_range=.,2907528;coverage=1.0;sequence_ID=1.0;valid_ORFs=1;extra_copy_number=0;copy_num_ID=gene-SJAG_00658_0
Chr1	Liftoff	mRNA	3556420	3556749	.	-	.	ID=rna-XM_002171894.1;Parent=gene-SJAG_00658;Dbxref=GeneID:7050696,Genbank:XM_002171894.1;Name=XM_002171894.1;end_range=2907857,.;gbkey=mRNA;locus_tag=SJAG_00658;orig_protein_id=gnl|WGS:AATM|SJAG_00658|gb|EEB05637;orig_transcript_id=gnl|WGS:AATM|mrna_SJAG_00658T0;partial=true;product=hypothetical protein;start_range=.,2907528;transcript_id=XM_002171894.1;matches_ref_protein=True;valid_ORF=True;extra_copy_number=0
Chr1	Liftoff	exon	3556420	3556558	.	-	.	ID=exon-XM_002171894.1-2;Parent=rna-XM_002171894.1;Dbxref=GeneID:7050696,Genbank:XM_002171894.1;gbkey=mRNA;locus_tag=SJAG_00658;orig_protein_id=gnl|WGS:AATM|SJAG_00658|gb|EEB05637;orig_transcript_id=gnl|WGS:AATM|mrna_SJAG_00658T0;partial=true;product=hypothetical protein;start_range=.,2907528;transcript_id=XM_002171894.1;extra_copy_number=0
Chr1	Liftoff	exon	3556670	3556749	.	-	.	ID=exon-XM_002171894.1-1;Parent=rna-XM_002171894.1;Dbxref=GeneID:7050696,Genbank:XM_002171894.1;end_range=2907857,.;gbkey=mRNA;locus_tag=SJAG_00658;orig_protein_id=gnl|WGS:AATM|SJAG_00658|gb|EEB05637;orig_transcript_id=gnl|WGS:AATM|mrna_SJAG_00658T0;partial=true;product=hypothetical protein;transcript_id=XM_002171894.1;extra_copy_number=0
Chr1	Liftoff	CDS	3556420	3556558	.	-	.	ID=cds-XP_002171930.1;Parent=rna-XM_002171894.1;Dbxref=GeneID:7050696,Genbank:XP_002171930.1;Name=XP_002171930.1;gbkey=CDS;locus_tag=SJAG_00658;orig_transcript_id=gnl|WGS:AATM|mrna_SJAG_00658T0;product=hypothetical protein;protein_id=XP_002171930.1;extra_copy_number=0
Chr1	Liftoff	CDS	3556670	3556749	.	-	.	ID=cds-XP_002171930.1;Parent=rna-XM_002171894.1;Dbxref=GeneID:7050696,Genbank:XP_002171930.1;Name=XP_002171930.1;gbkey=CDS;locus_tag=SJAG_00658;orig_transcript_id=gnl|WGS:AATM|mrna_SJAG_00658T0;product=hypothetical protein;protein_id=XP_002171930.1;extra_copy_number=0
Chr1	Liftoff	gene	3557730	3559441	.	+	.	ID=gene-SJAG_00657;Dbxref=GeneID:7050695;Name=SJAG_00657;gbkey=Gene;gene_biotype=protein_coding;locus_tag=SJAG_00657;coverage=1.0;sequence_ID=1.0;valid_ORFs=1;extra_copy_number=0;copy_num_ID=gene-SJAG_00657_0
Chr1	Liftoff	mRNA	3557730	3559441	.	+	.	ID=rna-XM_002171893.2;Parent=gene-SJAG_00657;Dbxref=GeneID:7050695,Genbank:XM_002171893.2;Name=XM_002171893.2;gbkey=mRNA;locus_tag=SJAG_00657;orig_protein_id=gnl|WGS:AATM|SJAG_00657|gb|EEB05636;orig_transcript_id=gnl|WGS:AATM|mrna_SJAG_00657T0;product=90S preribosome/SSU processome component KRR1;transcript_id=XM_002171893.2;matches_ref_protein=True;valid_ORF=True;extra_copy_number=0
Chr1	Liftoff	exon	3557730	3557844	.	+	.	ID=exon-XM_002171893.2-1;Parent=rna-XM_002171893.2;Dbxref=GeneID:7050695,Genbank:XM_002171893.2;gbkey=mRNA;locus_tag=SJAG_00657;orig_protein_id=gnl|WGS:AATM|SJAG_00657|gb|EEB05636;orig_transcript_id=gnl|WGS:AATM|mrna_SJAG_00657T0;product=90S preribosome/SSU processome component KRR1;transcript_id=XM_002171893.2;extra_copy_number=0
Chr1	Liftoff	exon	3557887	3557914	.	+	.	ID=exon-XM_002171893.2-2;Parent=rna-XM_002171893.2;Dbxref=GeneID:7050695,Genbank:XM_002171893.2;gbkey=mRNA;locus_tag=SJAG_00657;orig_protein_id=gnl|WGS:AATM|SJAG_00657|gb|EEB05636;orig_transcript_id=gnl|WGS:AATM|mrna_SJAG_00657T0;product=90S preribosome/SSU processome component KRR1;transcript_id=XM_002171893.2;extra_copy_number=0
Chr1	Liftoff	exon	3557981	3558017	.	+	.	ID=exon-XM_002171893.2-3;Parent=rna-XM_002171893.2;Dbxref=GeneID:7050695,Genbank:XM_002171893.2;gbkey=mRNA;locus_tag=SJAG_00657;orig_protein_id=gnl|WGS:AATM|SJAG_00657|gb|EEB05636;orig_transcript_id=gnl|WGS:AATM|mrna_SJAG_00657T0;product=90S preribosome/SSU processome component KRR1;transcript_id=XM_002171893.2;extra_copy_number=0
Chr1	Liftoff	exon	3558184	3559441	.	+	.	ID=exon-XM_002171893.2-4;Parent=rna-XM_002171893.2;Dbxref=GeneID:7050695,Genbank:XM_002171893.2;gbkey=mRNA;locus_tag=SJAG_00657;orig_protein_id=gnl|WGS:AATM|SJAG_00657|gb|EEB05636;orig_transcript_id=gnl|WGS:AATM|mrna_SJAG_00657T0;product=90S preribosome/SSU processome component KRR1;transcript_id=XM_002171893.2;extra_copy_number=0
Chr1	Liftoff	CDS	3557811	3557844	.	+	.	ID=cds-XP_002171929.1;Parent=rna-XM_002171893.2;Dbxref=GeneID:7050695,Genbank:XP_002171929.1;Name=XP_002171929.1;gbkey=CDS;locus_tag=SJAG_00657;orig_transcript_id=gnl|WGS:AATM|mrna_SJAG_00657T0;product=90S preribosome/SSU processome component KRR1;protein_id=XP_002171929.1;extra_copy_number=0
Chr1	Liftoff	CDS	3557887	3557914	.	+	.	ID=cds-XP_002171929.1;Parent=rna-XM_002171893.2;Dbxref=GeneID:7050695,Genbank:XP_002171929.1;Name=XP_002171929.1;gbkey=CDS;locus_tag=SJAG_00657;orig_transcript_id=gnl|WGS:AATM|mrna_SJAG_00657T0;product=90S preribosome/SSU processome component KRR1;protein_id=XP_002171929.1;extra_copy_number=0
Chr1	Liftoff	CDS	3557981	3558017	.	+	.	ID=cds-XP_002171929.1;Parent=rna-XM_002171893.2;Dbxref=GeneID:7050695,Genbank:XP_002171929.1;Name=XP_002171929.1;gbkey=CDS;locus_tag=SJAG_00657;orig_transcript_id=gnl|WGS:AATM|mrna_SJAG_00657T0;product=90S preribosome/SSU processome component KRR1;protein_id=XP_002171929.1;extra_copy_number=0
Chr1	Liftoff	CDS	3558184	3559089	.	+	.	ID=cds-XP_002171929.1;Parent=rna-XM_002171893.2;Dbxref=GeneID:7050695,Genbank:XP_002171929.1;Name=XP_002171929.1;gbkey=CDS;locus_tag=SJAG_00657;orig_transcript_id=gnl|WGS:AATM|mrna_SJAG_00657T0;product=90S preribosome/SSU processome component KRR1;protein_id=XP_002171929.1;extra_copy_number=0
Chr1	Liftoff	gene	3557786	3560744	.	-	.	ID=gene-SJAG_00656;Dbxref=GeneID:7050694;Name=SJAG_00656;gbkey=Gene;gene_biotype=protein_coding;locus_tag=SJAG_00656;coverage=1.0;sequence_ID=1.0;valid_ORFs=1;extra_copy_number=0;copy_num_ID=gene-SJAG_00656_0
Chr1	Liftoff	mRNA	3557786	3560744	.	-	.	ID=rna-XM_002171892.2;Parent=gene-SJAG_00656;Dbxref=GeneID:7050694,Genbank:XM_002171892.2;Name=XM_002171892.2;gbkey=mRNA;locus_tag=SJAG_00656;orig_protein_id=gnl|WGS:AATM|SJAG_00656|gb|EEB05635;orig_transcript_id=gnl|WGS:AATM|mrna_SJAG_00656T0;product=BTB/POZ domain-containing protein Btb2;transcript_id=XM_002171892.2;matches_ref_protein=True;valid_ORF=True;extra_copy_number=0
Chr1	Liftoff	exon	3557786	3560573	.	-	.	ID=exon-XM_002171892.2-2;Parent=rna-XM_002171892.2;Dbxref=GeneID:7050694,Genbank:XM_002171892.2;gbkey=mRNA;locus_tag=SJAG_00656;orig_protein_id=gnl|WGS:AATM|SJAG_00656|gb|EEB05635;orig_transcript_id=gnl|WGS:AATM|mrna_SJAG_00656T0;product=BTB/POZ domain-containing protein Btb2;transcript_id=XM_002171892.2;extra_copy_number=0
Chr1	Liftoff	exon	3560632	3560744	.	-	.	ID=exon-XM_002171892.2-1;Parent=rna-XM_002171892.2;Dbxref=GeneID:7050694,Genbank:XM_002171892.2;gbkey=mRNA;locus_tag=SJAG_00656;orig_protein_id=gnl|WGS:AATM|SJAG_00656|gb|EEB05635;orig_transcript_id=gnl|WGS:AATM|mrna_SJAG_00656T0;product=BTB/POZ domain-containing protein Btb2;transcript_id=XM_002171892.2;extra_copy_number=0
Chr1	Liftoff	CDS	3559785	3560573	.	-	.	ID=cds-XP_002171928.1;Parent=rna-XM_002171892.2;Dbxref=GeneID:7050694,Genbank:XP_002171928.1;Name=XP_002171928.1;gbkey=CDS;locus_tag=SJAG_00656;orig_transcript_id=gnl|WGS:AATM|mrna_SJAG_00656T0;product=BTB/POZ domain-containing protein Btb2;protein_id=XP_002171928.1;extra_copy_number=0
Chr1	Liftoff	CDS	3560632	3560664	.	-	.	ID=cds-XP_002171928.1;Parent=rna-XM_002171892.2;Dbxref=GeneID:7050694,Genbank:XP_002171928.1;Name=XP_002171928.1;gbkey=CDS;locus_tag=SJAG_00656;orig_transcript_id=gnl|WGS:AATM|mrna_SJAG_00656T0;product=BTB/POZ domain-containing protein Btb2;protein_id=XP_002171928.1;extra_copy_number=0
Chr1	Liftoff	gene	3560857	3563451	.	-	.	ID=gene-SJAG_00655;Dbxref=GeneID:7050693;Name=SJAG_00655;gbkey=Gene;gene_biotype=protein_coding;locus_tag=SJAG_00655;coverage=1.0;sequence_ID=1.0;valid_ORFs=1;extra_copy_number=0;copy_num_ID=gene-SJAG_00655_0
Chr1	Liftoff	mRNA	3560857	3563451	.	-	.	ID=rna-XM_002171891.2;Parent=gene-SJAG_00655;Dbxref=GeneID:7050693,Genbank:XM_002171891.2;Name=XM_002171891.2;gbkey=mRNA;locus_tag=SJAG_00655;orig_protein_id=gnl|WGS:AATM|SJAG_00655|gb|EEB05634;orig_transcript_id=gnl|WGS:AATM|mrna_SJAG_00655T0;product=microtubule-associated protein;transcript_id=XM_002171891.2;matches_ref_protein=True;valid_ORF=True;extra_copy_number=0
Chr1	Liftoff	exon	3560857	3563451	.	-	.	ID=exon-XM_002171891.2-1;Parent=rna-XM_002171891.2;Dbxref=GeneID:7050693,Genbank:XM_002171891.2;gbkey=mRNA;locus_tag=SJAG_00655;orig_protein_id=gnl|WGS:AATM|SJAG_00655|gb|EEB05634;orig_transcript_id=gnl|WGS:AATM|mrna_SJAG_00655T0;product=microtubule-associated protein;transcript_id=XM_002171891.2;extra_copy_number=0
Chr1	Liftoff	CDS	3561244	3563139	.	-	.	ID=cds-XP_002171927.1;Parent=rna-XM_002171891.2;Dbxref=GeneID:7050693,Genbank:XP_002171927.1;Name=XP_002171927.1;gbkey=CDS;locus_tag=SJAG_00655;orig_transcript_id=gnl|WGS:AATM|mrna_SJAG_00655T0;product=microtubule-associated protein;protein_id=XP_002171927.1;extra_copy_number=0
Chr1	Liftoff	gene	3563567	3565760	.	-	.	ID=gene-SJAG_00653;Dbxref=GeneID:7050692;Name=SJAG_00653;gbkey=Gene;gene_biotype=protein_coding;locus_tag=SJAG_00653;coverage=1.0;sequence_ID=0.999;valid_ORFs=0;extra_copy_number=0;copy_num_ID=gene-SJAG_00653_0
Chr1	Liftoff	gene	3567065	3567979	.	+	.	ID=gene-SJAG_00652;Dbxref=GeneID:7050691;Name=SJAG_00652;end_range=2919086,.;gbkey=Gene;gene_biotype=protein_coding;locus_tag=SJAG_00652;partial=true;start_range=.,2918172;coverage=1.0;sequence_ID=1.0;valid_ORFs=1;extra_copy_number=0;copy_num_ID=gene-SJAG_00652_0
Chr1	Liftoff	mRNA	3567065	3567979	.	+	.	ID=rna-XM_002171889.1;Parent=gene-SJAG_00652;Dbxref=GeneID:7050691,Genbank:XM_002171889.1;Name=XM_002171889.1;end_range=2919086,.;gbkey=mRNA;locus_tag=SJAG_00652;orig_protein_id=gnl|WGS:AATM|SJAG_00652|gb|EEB05632;orig_transcript_id=gnl|WGS:AATM|mrna_SJAG_00652T0;partial=true;product=usp family protein;start_range=.,2918172;transcript_id=XM_002171889.1;matches_ref_protein=True;valid_ORF=True;extra_copy_number=0
Chr1	Liftoff	exon	3567065	3567979	.	+	.	ID=exon-XM_002171889.1-1;Parent=rna-XM_002171889.1;Dbxref=GeneID:7050691,Genbank:XM_002171889.1;end_range=2919086,.;gbkey=mRNA;locus_tag=SJAG_00652;orig_protein_id=gnl|WGS:AATM|SJAG_00652|gb|EEB05632;orig_transcript_id=gnl|WGS:AATM|mrna_SJAG_00652T0;partial=true;product=usp family protein;start_range=.,2918172;transcript_id=XM_002171889.1;extra_copy_number=0
Chr1	Liftoff	CDS	3567065	3567979	.	+	.	ID=cds-XP_002171925.1;Parent=rna-XM_002171889.1;Dbxref=GeneID:7050691,Genbank:XP_002171925.1;Name=XP_002171925.1;gbkey=CDS;locus_tag=SJAG_00652;orig_transcript_id=gnl|WGS:AATM|mrna_SJAG_00652T0;product=usp family protein;protein_id=XP_002171925.1;extra_copy_number=0
Chr1	Liftoff	gene	3568256	3569979	.	+	.	ID=gene-SJAG_00651;Dbxref=GeneID:7050690;Name=SJAG_00651;end_range=2921086,.;gbkey=Gene;gene_biotype=protein_coding;locus_tag=SJAG_00651;partial=true;start_range=.,2919363;coverage=1.0;sequence_ID=1.0;valid_ORFs=1;extra_copy_number=0;copy_num_ID=gene-SJAG_00651_0
Chr1	Liftoff	mRNA	3568256	3569979	.	+	.	ID=rna-XM_002171888.1;Parent=gene-SJAG_00651;Dbxref=GeneID:7050690,Genbank:XM_002171888.1;Name=XM_002171888.1;end_range=2921086,.;gbkey=mRNA;locus_tag=SJAG_00651;orig_protein_id=gnl|WGS:AATM|SJAG_00651|gb|EEB05631;orig_transcript_id=gnl|WGS:AATM|mrna_SJAG_00651T0;partial=true;product=F-box protein Pof2;start_range=.,2919363;transcript_id=XM_002171888.1;matches_ref_protein=True;valid_ORF=True;extra_copy_number=0
Chr1	Liftoff	exon	3568256	3569476	.	+	.	ID=exon-XM_002171888.1-1;Parent=rna-XM_002171888.1;Dbxref=GeneID:7050690,Genbank:XM_002171888.1;gbkey=mRNA;locus_tag=SJAG_00651;orig_protein_id=gnl|WGS:AATM|SJAG_00651|gb|EEB05631;orig_transcript_id=gnl|WGS:AATM|mrna_SJAG_00651T0;partial=true;product=F-box protein Pof2;start_range=.,2919363;transcript_id=XM_002171888.1;extra_copy_number=0
Chr1	Liftoff	exon	3569647	3569786	.	+	.	ID=exon-XM_002171888.1-2;Parent=rna-XM_002171888.1;Dbxref=GeneID:7050690,Genbank:XM_002171888.1;gbkey=mRNA;locus_tag=SJAG_00651;orig_protein_id=gnl|WGS:AATM|SJAG_00651|gb|EEB05631;orig_transcript_id=gnl|WGS:AATM|mrna_SJAG_00651T0;partial=true;product=F-box protein Pof2;transcript_id=XM_002171888.1;extra_copy_number=0
Chr1	Liftoff	exon	3569841	3569979	.	+	.	ID=exon-XM_002171888.1-3;Parent=rna-XM_002171888.1;Dbxref=GeneID:7050690,Genbank:XM_002171888.1;end_range=2921086,.;gbkey=mRNA;locus_tag=SJAG_00651;orig_protein_id=gnl|WGS:AATM|SJAG_00651|gb|EEB05631;orig_transcript_id=gnl|WGS:AATM|mrna_SJAG_00651T0;partial=true;product=F-box protein Pof2;transcript_id=XM_002171888.1;extra_copy_number=0
Chr1	Liftoff	CDS	3568256	3569476	.	+	.	ID=cds-XP_002171924.1;Parent=rna-XM_002171888.1;Dbxref=GeneID:7050690,Genbank:XP_002171924.1;Name=XP_002171924.1;gbkey=CDS;locus_tag=SJAG_00651;orig_transcript_id=gnl|WGS:AATM|mrna_SJAG_00651T0;product=F-box protein Pof2;protein_id=XP_002171924.1;extra_copy_number=0
Chr1	Liftoff	CDS	3569647	3569786	.	+	.	ID=cds-XP_002171924.1;Parent=rna-XM_002171888.1;Dbxref=GeneID:7050690,Genbank:XP_002171924.1;Name=XP_002171924.1;gbkey=CDS;locus_tag=SJAG_00651;orig_transcript_id=gnl|WGS:AATM|mrna_SJAG_00651T0;product=F-box protein Pof2;protein_id=XP_002171924.1;extra_copy_number=0
Chr1	Liftoff	CDS	3569841	3569979	.	+	.	ID=cds-XP_002171924.1;Parent=rna-XM_002171888.1;Dbxref=GeneID:7050690,Genbank:XP_002171924.1;Name=XP_002171924.1;gbkey=CDS;locus_tag=SJAG_00651;orig_transcript_id=gnl|WGS:AATM|mrna_SJAG_00651T0;product=F-box protein Pof2;protein_id=XP_002171924.1;extra_copy_number=0
Chr1	Liftoff	gene	3570495	3576522	.	-	.	ID=gene-SJAG_00650;Dbxref=GeneID:7050689;Name=SJAG_00650;end_range=2927630,.;gbkey=Gene;gene_biotype=protein_coding;locus_tag=SJAG_00650;partial=true;start_range=.,2921602;coverage=1.0;sequence_ID=0.999;valid_ORFs=0;extra_copy_number=0;copy_num_ID=gene-SJAG_00650_0
Chr1	Liftoff	mRNA	3570495	3576522	.	-	.	ID=rna-XM_002171887.2;Parent=gene-SJAG_00650;Dbxref=GeneID:7050689,Genbank:XM_002171887.2;Name=XM_002171887.2;end_range=2927630,.;gbkey=mRNA;locus_tag=SJAG_00650;orig_protein_id=gnl|WGS:AATM|SJAG_00650|gb|EEB05630;orig_transcript_id=gnl|WGS:AATM|mrna_SJAG_00650T0;partial=true;product=TATA-binding protein associated factor Mot1;start_range=.,2921602;transcript_id=XM_002171887.2;matches_ref_protein=False;valid_ORF=False;missing_stop_codon=True;extra_copy_number=0
Chr1	Liftoff	exon	3570495	3571979	.	-	.	ID=exon-XM_002171887.2-4;Parent=rna-XM_002171887.2;Dbxref=GeneID:7050689,Genbank:XM_002171887.2;gbkey=mRNA;locus_tag=SJAG_00650;orig_protein_id=gnl|WGS:AATM|SJAG_00650|gb|EEB05630;orig_transcript_id=gnl|WGS:AATM|mrna_SJAG_00650T0;partial=true;product=TATA-binding protein associated factor Mot1;start_range=.,2921602;transcript_id=XM_002171887.2;extra_copy_number=0
Chr1	Liftoff	exon	3572024	3573656	.	-	.	ID=exon-XM_002171887.2-3;Parent=rna-XM_002171887.2;Dbxref=GeneID:7050689,Genbank:XM_002171887.2;gbkey=mRNA;locus_tag=SJAG_00650;orig_protein_id=gnl|WGS:AATM|SJAG_00650|gb|EEB05630;orig_transcript_id=gnl|WGS:AATM|mrna_SJAG_00650T0;partial=true;product=TATA-binding protein associated factor Mot1;transcript_id=XM_002171887.2;extra_copy_number=0
Chr1	Liftoff	exon	3573723	3576297	.	-	.	ID=exon-XM_002171887.2-2;Parent=rna-XM_002171887.2;Dbxref=GeneID:7050689,Genbank:XM_002171887.2;gbkey=mRNA;locus_tag=SJAG_00650;orig_protein_id=gnl|WGS:AATM|SJAG_00650|gb|EEB05630;orig_transcript_id=gnl|WGS:AATM|mrna_SJAG_00650T0;partial=true;product=TATA-binding protein associated factor Mot1;transcript_id=XM_002171887.2;extra_copy_number=0
Chr1	Liftoff	exon	3576512	3576522	.	-	.	ID=exon-XM_002171887.2-1;Parent=rna-XM_002171887.2;Dbxref=GeneID:7050689,Genbank:XM_002171887.2;end_range=2927630,.;gbkey=mRNA;locus_tag=SJAG_00650;orig_protein_id=gnl|WGS:AATM|SJAG_00650|gb|EEB05630;orig_transcript_id=gnl|WGS:AATM|mrna_SJAG_00650T0;partial=true;product=TATA-binding protein associated factor Mot1;transcript_id=XM_002171887.2;extra_copy_number=0
Chr1	Liftoff	CDS	3570495	3571979	.	-	.	ID=cds-XP_002171923.2;Parent=rna-XM_002171887.2;Dbxref=GeneID:7050689,Genbank:XP_002171923.2;Name=XP_002171923.2;gbkey=CDS;locus_tag=SJAG_00650;orig_transcript_id=gnl|WGS:AATM|mrna_SJAG_00650T0;product=TATA-binding protein associated factor Mot1;protein_id=XP_002171923.2;extra_copy_number=0
Chr1	Liftoff	CDS	3572024	3573656	.	-	.	ID=cds-XP_002171923.2;Parent=rna-XM_002171887.2;Dbxref=GeneID:7050689,Genbank:XP_002171923.2;Name=XP_002171923.2;gbkey=CDS;locus_tag=SJAG_00650;orig_transcript_id=gnl|WGS:AATM|mrna_SJAG_00650T0;product=TATA-binding protein associated factor Mot1;protein_id=XP_002171923.2;extra_copy_number=0
Chr1	Liftoff	CDS	3573723	3576297	.	-	.	ID=cds-XP_002171923.2;Parent=rna-XM_002171887.2;Dbxref=GeneID:7050689,Genbank:XP_002171923.2;Name=XP_002171923.2;gbkey=CDS;locus_tag=SJAG_00650;orig_transcript_id=gnl|WGS:AATM|mrna_SJAG_00650T0;product=TATA-binding protein associated factor Mot1;protein_id=XP_002171923.2;extra_copy_number=0
Chr1	Liftoff	CDS	3576512	3576522	.	-	.	ID=cds-XP_002171923.2;Parent=rna-XM_002171887.2;Dbxref=GeneID:7050689,Genbank:XP_002171923.2;Name=XP_002171923.2;gbkey=CDS;locus_tag=SJAG_00650;orig_transcript_id=gnl|WGS:AATM|mrna_SJAG_00650T0;product=TATA-binding protein associated factor Mot1;protein_id=XP_002171923.2;extra_copy_number=0
Chr1	Liftoff	gene	3577223	3581826	.	+	.	ID=gene-SJAG_00649;Dbxref=GeneID:7050688;Name=SJAG_00649;gbkey=Gene;gene_biotype=protein_coding;locus_tag=SJAG_00649;partial=true;start_range=.,2928331;coverage=1.0;sequence_ID=1.0;valid_ORFs=1;extra_copy_number=0;copy_num_ID=gene-SJAG_00649_0
Chr1	Liftoff	mRNA	3577223	3581826	.	+	.	ID=rna-XM_002171886.2;Parent=gene-SJAG_00649;Dbxref=GeneID:7050688,Genbank:XM_002171886.2;Name=XM_002171886.2;gbkey=mRNA;locus_tag=SJAG_00649;orig_protein_id=gnl|WGS:AATM|SJAG_00649|gb|EEB05629;orig_transcript_id=gnl|WGS:AATM|mrna_SJAG_00649T0;partial=true;product=NAK protein kinase Ppk30;start_range=.,2928331;transcript_id=XM_002171886.2;matches_ref_protein=True;valid_ORF=True;extra_copy_number=0
Chr1	Liftoff	exon	3577223	3579423	.	+	.	ID=exon-XM_002171886.2-1;Parent=rna-XM_002171886.2;Dbxref=GeneID:7050688,Genbank:XM_002171886.2;gbkey=mRNA;locus_tag=SJAG_00649;orig_protein_id=gnl|WGS:AATM|SJAG_00649|gb|EEB05629;orig_transcript_id=gnl|WGS:AATM|mrna_SJAG_00649T0;partial=true;product=NAK protein kinase Ppk30;start_range=.,2928331;transcript_id=XM_002171886.2;extra_copy_number=0
Chr1	Liftoff	exon	3579502	3581826	.	+	.	ID=exon-XM_002171886.2-2;Parent=rna-XM_002171886.2;Dbxref=GeneID:7050688,Genbank:XM_002171886.2;gbkey=mRNA;locus_tag=SJAG_00649;orig_protein_id=gnl|WGS:AATM|SJAG_00649|gb|EEB05629;orig_transcript_id=gnl|WGS:AATM|mrna_SJAG_00649T0;partial=true;product=NAK protein kinase Ppk30;transcript_id=XM_002171886.2;extra_copy_number=0
Chr1	Liftoff	CDS	3577223	3579423	.	+	.	ID=cds-XP_002171922.1;Parent=rna-XM_002171886.2;Dbxref=GeneID:7050688,Genbank:XP_002171922.1;Name=XP_002171922.1;gbkey=CDS;locus_tag=SJAG_00649;orig_transcript_id=gnl|WGS:AATM|mrna_SJAG_00649T0;product=NAK protein kinase Ppk30;protein_id=XP_002171922.1;extra_copy_number=0
Chr1	Liftoff	CDS	3579502	3579907	.	+	.	ID=cds-XP_002171922.1;Parent=rna-XM_002171886.2;Dbxref=GeneID:7050688,Genbank:XP_002171922.1;Name=XP_002171922.1;gbkey=CDS;locus_tag=SJAG_00649;orig_transcript_id=gnl|WGS:AATM|mrna_SJAG_00649T0;product=NAK protein kinase Ppk30;protein_id=XP_002171922.1;extra_copy_number=0
Chr1	Liftoff	gene	3580018	3581898	.	-	.	ID=gene-SJAG_05198;Dbxref=GeneID:7050687;Name=SJAG_05198;gbkey=Gene;gene_biotype=protein_coding;locus_tag=SJAG_05198;coverage=1.0;sequence_ID=1.0;valid_ORFs=1;extra_copy_number=0;copy_num_ID=gene-SJAG_05198_0
Chr1	Liftoff	mRNA	3580018	3581898	.	-	.	ID=rna-XM_002171885.2;Parent=gene-SJAG_05198;Dbxref=GeneID:7050687,Genbank:XM_002171885.2;Name=XM_002171885.2;gbkey=mRNA;locus_tag=SJAG_05198;orig_protein_id=gnl|WGS:AATM|SJAG_05198|gb|EEB05628;orig_transcript_id=gnl|WGS:AATM|mrna_SJAG_05198T0;product=hypothetical protein;transcript_id=XM_002171885.2;matches_ref_protein=True;valid_ORF=True;extra_copy_number=0
Chr1	Liftoff	exon	3580018	3581275	.	-	.	ID=exon-XM_002171885.2-2;Parent=rna-XM_002171885.2;Dbxref=GeneID:7050687,Genbank:XM_002171885.2;gbkey=mRNA;locus_tag=SJAG_05198;orig_protein_id=gnl|WGS:AATM|SJAG_05198|gb|EEB05628;orig_transcript_id=gnl|WGS:AATM|mrna_SJAG_05198T0;product=hypothetical protein;transcript_id=XM_002171885.2;extra_copy_number=0
Chr1	Liftoff	exon	3581565	3581898	.	-	.	ID=exon-XM_002171885.2-1;Parent=rna-XM_002171885.2;Dbxref=GeneID:7050687,Genbank:XM_002171885.2;gbkey=mRNA;locus_tag=SJAG_05198;orig_protein_id=gnl|WGS:AATM|SJAG_05198|gb|EEB05628;orig_transcript_id=gnl|WGS:AATM|mrna_SJAG_05198T0;product=hypothetical protein;transcript_id=XM_002171885.2;extra_copy_number=0
Chr1	Liftoff	CDS	3580352	3581275	.	-	.	ID=cds-XP_002171921.1;Parent=rna-XM_002171885.2;Dbxref=GeneID:7050687,Genbank:XP_002171921.1;Name=XP_002171921.1;gbkey=CDS;locus_tag=SJAG_05198;orig_transcript_id=gnl|WGS:AATM|mrna_SJAG_05198T0;product=hypothetical protein;protein_id=XP_002171921.1;extra_copy_number=0
Chr1	Liftoff	CDS	3581565	3581681	.	-	.	ID=cds-XP_002171921.1;Parent=rna-XM_002171885.2;Dbxref=GeneID:7050687,Genbank:XP_002171921.1;Name=XP_002171921.1;gbkey=CDS;locus_tag=SJAG_05198;orig_transcript_id=gnl|WGS:AATM|mrna_SJAG_05198T0;product=hypothetical protein;protein_id=XP_002171921.1;extra_copy_number=0
Chr1	Liftoff	gene	3581994	3585724	.	+	.	ID=gene-SJAG_00646;Dbxref=GeneID:7050686;Name=SJAG_00646;gbkey=Gene;gene_biotype=protein_coding;locus_tag=SJAG_00646;coverage=1.0;sequence_ID=1.0;valid_ORFs=1;extra_copy_number=0;copy_num_ID=gene-SJAG_00646_0
Chr1	Liftoff	mRNA	3581994	3585724	.	+	.	ID=rna-XM_002171884.2;Parent=gene-SJAG_00646;Dbxref=GeneID:7050686,Genbank:XM_002171884.2;Name=XM_002171884.2;gbkey=mRNA;locus_tag=SJAG_00646;orig_protein_id=gnl|WGS:AATM|SJAG_00646|gb|EEB05627;orig_transcript_id=gnl|WGS:AATM|mrna_SJAG_00646T0;product=monopolin-like complex subunit Mde4;transcript_id=XM_002171884.2;matches_ref_protein=True;valid_ORF=True;extra_copy_number=0
Chr1	Liftoff	exon	3581994	3582609	.	+	.	ID=exon-XM_002171884.2-1;Parent=rna-XM_002171884.2;Dbxref=GeneID:7050686,Genbank:XM_002171884.2;gbkey=mRNA;locus_tag=SJAG_00646;orig_protein_id=gnl|WGS:AATM|SJAG_00646|gb|EEB05627;orig_transcript_id=gnl|WGS:AATM|mrna_SJAG_00646T0;product=monopolin-like complex subunit Mde4;transcript_id=XM_002171884.2;extra_copy_number=0
Chr1	Liftoff	exon	3582660	3582707	.	+	.	ID=exon-XM_002171884.2-2;Parent=rna-XM_002171884.2;Dbxref=GeneID:7050686,Genbank:XM_002171884.2;gbkey=mRNA;locus_tag=SJAG_00646;orig_protein_id=gnl|WGS:AATM|SJAG_00646|gb|EEB05627;orig_transcript_id=gnl|WGS:AATM|mrna_SJAG_00646T0;product=monopolin-like complex subunit Mde4;transcript_id=XM_002171884.2;extra_copy_number=0
Chr1	Liftoff	exon	3582763	3582825	.	+	.	ID=exon-XM_002171884.2-3;Parent=rna-XM_002171884.2;Dbxref=GeneID:7050686,Genbank:XM_002171884.2;gbkey=mRNA;locus_tag=SJAG_00646;orig_protein_id=gnl|WGS:AATM|SJAG_00646|gb|EEB05627;orig_transcript_id=gnl|WGS:AATM|mrna_SJAG_00646T0;product=monopolin-like complex subunit Mde4;transcript_id=XM_002171884.2;extra_copy_number=0
Chr1	Liftoff	exon	3582874	3582942	.	+	.	ID=exon-XM_002171884.2-4;Parent=rna-XM_002171884.2;Dbxref=GeneID:7050686,Genbank:XM_002171884.2;gbkey=mRNA;locus_tag=SJAG_00646;orig_protein_id=gnl|WGS:AATM|SJAG_00646|gb|EEB05627;orig_transcript_id=gnl|WGS:AATM|mrna_SJAG_00646T0;product=monopolin-like complex subunit Mde4;transcript_id=XM_002171884.2;extra_copy_number=0
Chr1	Liftoff	exon	3582982	3583071	.	+	.	ID=exon-XM_002171884.2-5;Parent=rna-XM_002171884.2;Dbxref=GeneID:7050686,Genbank:XM_002171884.2;gbkey=mRNA;locus_tag=SJAG_00646;orig_protein_id=gnl|WGS:AATM|SJAG_00646|gb|EEB05627;orig_transcript_id=gnl|WGS:AATM|mrna_SJAG_00646T0;product=monopolin-like complex subunit Mde4;transcript_id=XM_002171884.2;extra_copy_number=0
Chr1	Liftoff	exon	3583126	3585724	.	+	.	ID=exon-XM_002171884.2-6;Parent=rna-XM_002171884.2;Dbxref=GeneID:7050686,Genbank:XM_002171884.2;gbkey=mRNA;locus_tag=SJAG_00646;orig_protein_id=gnl|WGS:AATM|SJAG_00646|gb|EEB05627;orig_transcript_id=gnl|WGS:AATM|mrna_SJAG_00646T0;product=monopolin-like complex subunit Mde4;transcript_id=XM_002171884.2;extra_copy_number=0
Chr1	Liftoff	CDS	3582310	3582609	.	+	.	ID=cds-XP_002171920.1;Parent=rna-XM_002171884.2;Dbxref=GeneID:7050686,Genbank:XP_002171920.1;Name=XP_002171920.1;gbkey=CDS;locus_tag=SJAG_00646;orig_transcript_id=gnl|WGS:AATM|mrna_SJAG_00646T0;product=monopolin-like complex subunit Mde4;protein_id=XP_002171920.1;extra_copy_number=0
Chr1	Liftoff	CDS	3582660	3582707	.	+	.	ID=cds-XP_002171920.1;Parent=rna-XM_002171884.2;Dbxref=GeneID:7050686,Genbank:XP_002171920.1;Name=XP_002171920.1;gbkey=CDS;locus_tag=SJAG_00646;orig_transcript_id=gnl|WGS:AATM|mrna_SJAG_00646T0;product=monopolin-like complex subunit Mde4;protein_id=XP_002171920.1;extra_copy_number=0
Chr1	Liftoff	CDS	3582763	3582825	.	+	.	ID=cds-XP_002171920.1;Parent=rna-XM_002171884.2;Dbxref=GeneID:7050686,Genbank:XP_002171920.1;Name=XP_002171920.1;gbkey=CDS;locus_tag=SJAG_00646;orig_transcript_id=gnl|WGS:AATM|mrna_SJAG_00646T0;product=monopolin-like complex subunit Mde4;protein_id=XP_002171920.1;extra_copy_number=0
Chr1	Liftoff	CDS	3582874	3582942	.	+	.	ID=cds-XP_002171920.1;Parent=rna-XM_002171884.2;Dbxref=GeneID:7050686,Genbank:XP_002171920.1;Name=XP_002171920.1;gbkey=CDS;locus_tag=SJAG_00646;orig_transcript_id=gnl|WGS:AATM|mrna_SJAG_00646T0;product=monopolin-like complex subunit Mde4;protein_id=XP_002171920.1;extra_copy_number=0
Chr1	Liftoff	CDS	3582982	3583071	.	+	.	ID=cds-XP_002171920.1;Parent=rna-XM_002171884.2;Dbxref=GeneID:7050686,Genbank:XP_002171920.1;Name=XP_002171920.1;gbkey=CDS;locus_tag=SJAG_00646;orig_transcript_id=gnl|WGS:AATM|mrna_SJAG_00646T0;product=monopolin-like complex subunit Mde4;protein_id=XP_002171920.1;extra_copy_number=0
Chr1	Liftoff	CDS	3583126	3583833	.	+	.	ID=cds-XP_002171920.1;Parent=rna-XM_002171884.2;Dbxref=GeneID:7050686,Genbank:XP_002171920.1;Name=XP_002171920.1;gbkey=CDS;locus_tag=SJAG_00646;orig_transcript_id=gnl|WGS:AATM|mrna_SJAG_00646T0;product=monopolin-like complex subunit Mde4;protein_id=XP_002171920.1;extra_copy_number=0
Chr1	Liftoff	gene	3582796	3586100	.	-	.	ID=gene-SJAG_00645;Dbxref=GeneID:7050685;Name=SJAG_00645;gbkey=Gene;gene_biotype=protein_coding;locus_tag=SJAG_00645;coverage=1.0;sequence_ID=1.0;valid_ORFs=1;extra_copy_number=0;copy_num_ID=gene-SJAG_00645_0
Chr1	Liftoff	mRNA	3582796	3586100	.	-	.	ID=rna-XM_002171883.2;Parent=gene-SJAG_00645;Dbxref=GeneID:7050685,Genbank:XM_002171883.2;Name=XM_002171883.2;gbkey=mRNA;locus_tag=SJAG_00645;orig_protein_id=gnl|WGS:AATM|SJAG_00645|gb|EEB05626;orig_transcript_id=gnl|WGS:AATM|mrna_SJAG_00645T0;product=ubiquitin-like conjugating enzyme Atg7;transcript_id=XM_002171883.2;matches_ref_protein=True;valid_ORF=True;extra_copy_number=0
Chr1	Liftoff	exon	3582796	3584764	.	-	.	ID=exon-XM_002171883.2-5;Parent=rna-XM_002171883.2;Dbxref=GeneID:7050685,Genbank:XM_002171883.2;gbkey=mRNA;locus_tag=SJAG_00645;orig_protein_id=gnl|WGS:AATM|SJAG_00645|gb|EEB05626;orig_transcript_id=gnl|WGS:AATM|mrna_SJAG_00645T0;product=ubiquitin-like conjugating enzyme Atg7;transcript_id=XM_002171883.2;extra_copy_number=0
Chr1	Liftoff	exon	3584811	3585245	.	-	.	ID=exon-XM_002171883.2-4;Parent=rna-XM_002171883.2;Dbxref=GeneID:7050685,Genbank:XM_002171883.2;gbkey=mRNA;locus_tag=SJAG_00645;orig_protein_id=gnl|WGS:AATM|SJAG_00645|gb|EEB05626;orig_transcript_id=gnl|WGS:AATM|mrna_SJAG_00645T0;product=ubiquitin-like conjugating enzyme Atg7;transcript_id=XM_002171883.2;extra_copy_number=0
Chr1	Liftoff	exon	3585283	3585615	.	-	.	ID=exon-XM_002171883.2-3;Parent=rna-XM_002171883.2;Dbxref=GeneID:7050685,Genbank:XM_002171883.2;gbkey=mRNA;locus_tag=SJAG_00645;orig_protein_id=gnl|WGS:AATM|SJAG_00645|gb|EEB05626;orig_transcript_id=gnl|WGS:AATM|mrna_SJAG_00645T0;product=ubiquitin-like conjugating enzyme Atg7;transcript_id=XM_002171883.2;extra_copy_number=0
Chr1	Liftoff	exon	3585671	3585779	.	-	.	ID=exon-XM_002171883.2-2;Parent=rna-XM_002171883.2;Dbxref=GeneID:7050685,Genbank:XM_002171883.2;gbkey=mRNA;locus_tag=SJAG_00645;orig_protein_id=gnl|WGS:AATM|SJAG_00645|gb|EEB05626;orig_transcript_id=gnl|WGS:AATM|mrna_SJAG_00645T0;product=ubiquitin-like conjugating enzyme Atg7;transcript_id=XM_002171883.2;extra_copy_number=0
Chr1	Liftoff	exon	3585818	3586100	.	-	.	ID=exon-XM_002171883.2-1;Parent=rna-XM_002171883.2;Dbxref=GeneID:7050685,Genbank:XM_002171883.2;gbkey=mRNA;locus_tag=SJAG_00645;orig_protein_id=gnl|WGS:AATM|SJAG_00645|gb|EEB05626;orig_transcript_id=gnl|WGS:AATM|mrna_SJAG_00645T0;product=ubiquitin-like conjugating enzyme Atg7;transcript_id=XM_002171883.2;extra_copy_number=0
Chr1	Liftoff	CDS	3583880	3584764	.	-	.	ID=cds-XP_002171919.1;Parent=rna-XM_002171883.2;Dbxref=GeneID:7050685,Genbank:XP_002171919.1;Name=XP_002171919.1;gbkey=CDS;locus_tag=SJAG_00645;orig_transcript_id=gnl|WGS:AATM|mrna_SJAG_00645T0;product=ubiquitin-like conjugating enzyme Atg7;protein_id=XP_002171919.1;extra_copy_number=0
Chr1	Liftoff	CDS	3584811	3585245	.	-	.	ID=cds-XP_002171919.1;Parent=rna-XM_002171883.2;Dbxref=GeneID:7050685,Genbank:XP_002171919.1;Name=XP_002171919.1;gbkey=CDS;locus_tag=SJAG_00645;orig_transcript_id=gnl|WGS:AATM|mrna_SJAG_00645T0;product=ubiquitin-like conjugating enzyme Atg7;protein_id=XP_002171919.1;extra_copy_number=0
Chr1	Liftoff	CDS	3585283	3585615	.	-	.	ID=cds-XP_002171919.1;Parent=rna-XM_002171883.2;Dbxref=GeneID:7050685,Genbank:XP_002171919.1;Name=XP_002171919.1;gbkey=CDS;locus_tag=SJAG_00645;orig_transcript_id=gnl|WGS:AATM|mrna_SJAG_00645T0;product=ubiquitin-like conjugating enzyme Atg7;protein_id=XP_002171919.1;extra_copy_number=0
Chr1	Liftoff	CDS	3585671	3585779	.	-	.	ID=cds-XP_002171919.1;Parent=rna-XM_002171883.2;Dbxref=GeneID:7050685,Genbank:XP_002171919.1;Name=XP_002171919.1;gbkey=CDS;locus_tag=SJAG_00645;orig_transcript_id=gnl|WGS:AATM|mrna_SJAG_00645T0;product=ubiquitin-like conjugating enzyme Atg7;protein_id=XP_002171919.1;extra_copy_number=0
Chr1	Liftoff	CDS	3585818	3586008	.	-	.	ID=cds-XP_002171919.1;Parent=rna-XM_002171883.2;Dbxref=GeneID:7050685,Genbank:XP_002171919.1;Name=XP_002171919.1;gbkey=CDS;locus_tag=SJAG_00645;orig_transcript_id=gnl|WGS:AATM|mrna_SJAG_00645T0;product=ubiquitin-like conjugating enzyme Atg7;protein_id=XP_002171919.1;extra_copy_number=0
Chr1	Liftoff	gene	3586249	3589200	.	-	.	ID=gene-SJAG_00644;Dbxref=GeneID:7050684;Name=SJAG_00644;gbkey=Gene;gene_biotype=protein_coding;locus_tag=SJAG_00644;coverage=1.0;sequence_ID=1.0;valid_ORFs=1;extra_copy_number=0;copy_num_ID=gene-SJAG_00644_0
Chr1	Liftoff	mRNA	3586249	3589200	.	-	.	ID=rna-XM_002171882.2;Parent=gene-SJAG_00644;Dbxref=GeneID:7050684,Genbank:XM_002171882.2;Name=XM_002171882.2;gbkey=mRNA;locus_tag=SJAG_00644;orig_protein_id=gnl|WGS:AATM|SJAG_00644|gb|EEB05625;orig_transcript_id=gnl|WGS:AATM|mrna_SJAG_00644T0;product=ubiquitin carboxy terminal hydrolase Ubp14;transcript_id=XM_002171882.2;matches_ref_protein=True;valid_ORF=True;extra_copy_number=0
Chr1	Liftoff	exon	3586249	3587415	.	-	.	ID=exon-XM_002171882.2-6;Parent=rna-XM_002171882.2;Dbxref=GeneID:7050684,Genbank:XM_002171882.2;gbkey=mRNA;locus_tag=SJAG_00644;orig_protein_id=gnl|WGS:AATM|SJAG_00644|gb|EEB05625;orig_transcript_id=gnl|WGS:AATM|mrna_SJAG_00644T0;product=ubiquitin carboxy terminal hydrolase Ubp14;transcript_id=XM_002171882.2;extra_copy_number=0
Chr1	Liftoff	exon	3587471	3588174	.	-	.	ID=exon-XM_002171882.2-5;Parent=rna-XM_002171882.2;Dbxref=GeneID:7050684,Genbank:XM_002171882.2;gbkey=mRNA;locus_tag=SJAG_00644;orig_protein_id=gnl|WGS:AATM|SJAG_00644|gb|EEB05625;orig_transcript_id=gnl|WGS:AATM|mrna_SJAG_00644T0;product=ubiquitin carboxy terminal hydrolase Ubp14;transcript_id=XM_002171882.2;extra_copy_number=0
Chr1	Liftoff	exon	3588215	3588356	.	-	.	ID=exon-XM_002171882.2-4;Parent=rna-XM_002171882.2;Dbxref=GeneID:7050684,Genbank:XM_002171882.2;gbkey=mRNA;locus_tag=SJAG_00644;orig_protein_id=gnl|WGS:AATM|SJAG_00644|gb|EEB05625;orig_transcript_id=gnl|WGS:AATM|mrna_SJAG_00644T0;product=ubiquitin carboxy terminal hydrolase Ubp14;transcript_id=XM_002171882.2;extra_copy_number=0
Chr1	Liftoff	exon	3588425	3588556	.	-	.	ID=exon-XM_002171882.2-3;Parent=rna-XM_002171882.2;Dbxref=GeneID:7050684,Genbank:XM_002171882.2;gbkey=mRNA;locus_tag=SJAG_00644;orig_protein_id=gnl|WGS:AATM|SJAG_00644|gb|EEB05625;orig_transcript_id=gnl|WGS:AATM|mrna_SJAG_00644T0;product=ubiquitin carboxy terminal hydrolase Ubp14;transcript_id=XM_002171882.2;extra_copy_number=0
Chr1	Liftoff	exon	3588618	3588752	.	-	.	ID=exon-XM_002171882.2-2;Parent=rna-XM_002171882.2;Dbxref=GeneID:7050684,Genbank:XM_002171882.2;gbkey=mRNA;locus_tag=SJAG_00644;orig_protein_id=gnl|WGS:AATM|SJAG_00644|gb|EEB05625;orig_transcript_id=gnl|WGS:AATM|mrna_SJAG_00644T0;product=ubiquitin carboxy terminal hydrolase Ubp14;transcript_id=XM_002171882.2;extra_copy_number=0
Chr1	Liftoff	exon	3588833	3589200	.	-	.	ID=exon-XM_002171882.2-1;Parent=rna-XM_002171882.2;Dbxref=GeneID:7050684,Genbank:XM_002171882.2;gbkey=mRNA;locus_tag=SJAG_00644;orig_protein_id=gnl|WGS:AATM|SJAG_00644|gb|EEB05625;orig_transcript_id=gnl|WGS:AATM|mrna_SJAG_00644T0;product=ubiquitin carboxy terminal hydrolase Ubp14;transcript_id=XM_002171882.2;extra_copy_number=0
Chr1	Liftoff	CDS	3586333	3587415	.	-	.	ID=cds-XP_002171918.1;Parent=rna-XM_002171882.2;Dbxref=GeneID:7050684,Genbank:XP_002171918.1;Name=XP_002171918.1;gbkey=CDS;locus_tag=SJAG_00644;orig_transcript_id=gnl|WGS:AATM|mrna_SJAG_00644T0;product=ubiquitin carboxy terminal hydrolase Ubp14;protein_id=XP_002171918.1;extra_copy_number=0
Chr1	Liftoff	CDS	3587471	3588174	.	-	.	ID=cds-XP_002171918.1;Parent=rna-XM_002171882.2;Dbxref=GeneID:7050684,Genbank:XP_002171918.1;Name=XP_002171918.1;gbkey=CDS;locus_tag=SJAG_00644;orig_transcript_id=gnl|WGS:AATM|mrna_SJAG_00644T0;product=ubiquitin carboxy terminal hydrolase Ubp14;protein_id=XP_002171918.1;extra_copy_number=0
Chr1	Liftoff	CDS	3588215	3588356	.	-	.	ID=cds-XP_002171918.1;Parent=rna-XM_002171882.2;Dbxref=GeneID:7050684,Genbank:XP_002171918.1;Name=XP_002171918.1;gbkey=CDS;locus_tag=SJAG_00644;orig_transcript_id=gnl|WGS:AATM|mrna_SJAG_00644T0;product=ubiquitin carboxy terminal hydrolase Ubp14;protein_id=XP_002171918.1;extra_copy_number=0
Chr1	Liftoff	CDS	3588425	3588556	.	-	.	ID=cds-XP_002171918.1;Parent=rna-XM_002171882.2;Dbxref=GeneID:7050684,Genbank:XP_002171918.1;Name=XP_002171918.1;gbkey=CDS;locus_tag=SJAG_00644;orig_transcript_id=gnl|WGS:AATM|mrna_SJAG_00644T0;product=ubiquitin carboxy terminal hydrolase Ubp14;protein_id=XP_002171918.1;extra_copy_number=0
Chr1	Liftoff	CDS	3588618	3588752	.	-	.	ID=cds-XP_002171918.1;Parent=rna-XM_002171882.2;Dbxref=GeneID:7050684,Genbank:XP_002171918.1;Name=XP_002171918.1;gbkey=CDS;locus_tag=SJAG_00644;orig_transcript_id=gnl|WGS:AATM|mrna_SJAG_00644T0;product=ubiquitin carboxy terminal hydrolase Ubp14;protein_id=XP_002171918.1;extra_copy_number=0
Chr1	Liftoff	CDS	3588833	3588928	.	-	.	ID=cds-XP_002171918.1;Parent=rna-XM_002171882.2;Dbxref=GeneID:7050684,Genbank:XP_002171918.1;Name=XP_002171918.1;gbkey=CDS;locus_tag=SJAG_00644;orig_transcript_id=gnl|WGS:AATM|mrna_SJAG_00644T0;product=ubiquitin carboxy terminal hydrolase Ubp14;protein_id=XP_002171918.1;extra_copy_number=0
Chr1	Liftoff	gene	3589803	3592894	.	+	.	ID=gene-SJAG_00643;Dbxref=GeneID:7050683;Name=SJAG_00643;gbkey=Gene;gene_biotype=protein_coding;locus_tag=SJAG_00643;coverage=1.0;sequence_ID=1.0;valid_ORFs=1;extra_copy_number=0;copy_num_ID=gene-SJAG_00643_0
Chr1	Liftoff	mRNA	3589803	3592894	.	+	.	ID=rna-XM_002171881.2;Parent=gene-SJAG_00643;Dbxref=GeneID:7050683,Genbank:XM_002171881.2;Name=XM_002171881.2;gbkey=mRNA;locus_tag=SJAG_00643;orig_protein_id=gnl|WGS:AATM|SJAG_00643|gb|EEB05624;orig_transcript_id=gnl|WGS:AATM|mrna_SJAG_00643T0;product=U4/U6 X U5 tri-snRNP complex subunit Prp1;transcript_id=XM_002171881.2;matches_ref_protein=True;valid_ORF=True;extra_copy_number=0
Chr1	Liftoff	exon	3589803	3589898	.	+	.	ID=exon-XM_002171881.2-1;Parent=rna-XM_002171881.2;Dbxref=GeneID:7050683,Genbank:XM_002171881.2;gbkey=mRNA;locus_tag=SJAG_00643;orig_protein_id=gnl|WGS:AATM|SJAG_00643|gb|EEB05624;orig_transcript_id=gnl|WGS:AATM|mrna_SJAG_00643T0;product=U4/U6 X U5 tri-snRNP complex subunit Prp1;transcript_id=XM_002171881.2;extra_copy_number=0
Chr1	Liftoff	exon	3589952	3590037	.	+	.	ID=exon-XM_002171881.2-2;Parent=rna-XM_002171881.2;Dbxref=GeneID:7050683,Genbank:XM_002171881.2;gbkey=mRNA;locus_tag=SJAG_00643;orig_protein_id=gnl|WGS:AATM|SJAG_00643|gb|EEB05624;orig_transcript_id=gnl|WGS:AATM|mrna_SJAG_00643T0;product=U4/U6 X U5 tri-snRNP complex subunit Prp1;transcript_id=XM_002171881.2;extra_copy_number=0
Chr1	Liftoff	exon	3590077	3592513	.	+	.	ID=exon-XM_002171881.2-3;Parent=rna-XM_002171881.2;Dbxref=GeneID:7050683,Genbank:XM_002171881.2;gbkey=mRNA;locus_tag=SJAG_00643;orig_protein_id=gnl|WGS:AATM|SJAG_00643|gb|EEB05624;orig_transcript_id=gnl|WGS:AATM|mrna_SJAG_00643T0;product=U4/U6 X U5 tri-snRNP complex subunit Prp1;transcript_id=XM_002171881.2;extra_copy_number=0
Chr1	Liftoff	exon	3592561	3592894	.	+	.	ID=exon-XM_002171881.2-4;Parent=rna-XM_002171881.2;Dbxref=GeneID:7050683,Genbank:XM_002171881.2;gbkey=mRNA;locus_tag=SJAG_00643;orig_protein_id=gnl|WGS:AATM|SJAG_00643|gb|EEB05624;orig_transcript_id=gnl|WGS:AATM|mrna_SJAG_00643T0;product=U4/U6 X U5 tri-snRNP complex subunit Prp1;transcript_id=XM_002171881.2;extra_copy_number=0
Chr1	Liftoff	CDS	3589842	3589898	.	+	.	ID=cds-XP_002171917.1;Parent=rna-XM_002171881.2;Dbxref=GeneID:7050683,Genbank:XP_002171917.1;Name=XP_002171917.1;gbkey=CDS;locus_tag=SJAG_00643;orig_transcript_id=gnl|WGS:AATM|mrna_SJAG_00643T0;product=U4/U6 X U5 tri-snRNP complex subunit Prp1;protein_id=XP_002171917.1;extra_copy_number=0
Chr1	Liftoff	CDS	3589952	3590037	.	+	.	ID=cds-XP_002171917.1;Parent=rna-XM_002171881.2;Dbxref=GeneID:7050683,Genbank:XP_002171917.1;Name=XP_002171917.1;gbkey=CDS;locus_tag=SJAG_00643;orig_transcript_id=gnl|WGS:AATM|mrna_SJAG_00643T0;product=U4/U6 X U5 tri-snRNP complex subunit Prp1;protein_id=XP_002171917.1;extra_copy_number=0
Chr1	Liftoff	CDS	3590077	3592513	.	+	.	ID=cds-XP_002171917.1;Parent=rna-XM_002171881.2;Dbxref=GeneID:7050683,Genbank:XP_002171917.1;Name=XP_002171917.1;gbkey=CDS;locus_tag=SJAG_00643;orig_transcript_id=gnl|WGS:AATM|mrna_SJAG_00643T0;product=U4/U6 X U5 tri-snRNP complex subunit Prp1;protein_id=XP_002171917.1;extra_copy_number=0
Chr1	Liftoff	CDS	3592561	3592713	.	+	.	ID=cds-XP_002171917.1;Parent=rna-XM_002171881.2;Dbxref=GeneID:7050683,Genbank:XP_002171917.1;Name=XP_002171917.1;gbkey=CDS;locus_tag=SJAG_00643;orig_transcript_id=gnl|WGS:AATM|mrna_SJAG_00643T0;product=U4/U6 X U5 tri-snRNP complex subunit Prp1;protein_id=XP_002171917.1;extra_copy_number=0
Chr1	Liftoff	gene	3592721	3594700	.	-	.	ID=gene-SJAG_00642;Dbxref=GeneID:7050682;Name=SJAG_00642;gbkey=Gene;gene_biotype=protein_coding;locus_tag=SJAG_00642;coverage=1.0;sequence_ID=1.0;valid_ORFs=1;extra_copy_number=0;copy_num_ID=gene-SJAG_00642_0
Chr1	Liftoff	mRNA	3592721	3594700	.	-	.	ID=rna-XM_002171880.2;Parent=gene-SJAG_00642;Dbxref=GeneID:7050682,Genbank:XM_002171880.2;Name=XM_002171880.2;gbkey=mRNA;locus_tag=SJAG_00642;orig_protein_id=gnl|WGS:AATM|SJAG_00642|gb|EEB05623;orig_transcript_id=gnl|WGS:AATM|mrna_SJAG_00642T0;product=2-oxoglutarate and Fe(II) dioxygenase domain-containing protein 1;transcript_id=XM_002171880.2;matches_ref_protein=True;valid_ORF=True;extra_copy_number=0
Chr1	Liftoff	exon	3592721	3594700	.	-	.	ID=exon-XM_002171880.2-1;Parent=rna-XM_002171880.2;Dbxref=GeneID:7050682,Genbank:XM_002171880.2;gbkey=mRNA;locus_tag=SJAG_00642;orig_protein_id=gnl|WGS:AATM|SJAG_00642|gb|EEB05623;orig_transcript_id=gnl|WGS:AATM|mrna_SJAG_00642T0;product=2-oxoglutarate and Fe(II) dioxygenase domain-containing protein 1;transcript_id=XM_002171880.2;extra_copy_number=0
Chr1	Liftoff	CDS	3593121	3594665	.	-	.	ID=cds-XP_002171916.1;Parent=rna-XM_002171880.2;Dbxref=GeneID:7050682,Genbank:XP_002171916.1;Name=XP_002171916.1;gbkey=CDS;locus_tag=SJAG_00642;orig_transcript_id=gnl|WGS:AATM|mrna_SJAG_00642T0;product=2-oxoglutarate and Fe(II) dioxygenase domain-containing protein 1;protein_id=XP_002171916.1;extra_copy_number=0
Chr1	Liftoff	gene	3595112	3595455	.	-	.	ID=gene-SJAG_00641;Dbxref=GeneID:7050681;Name=SJAG_00641;end_range=2946563,.;gbkey=Gene;gene_biotype=protein_coding;locus_tag=SJAG_00641;partial=true;start_range=.,2946220;coverage=1.0;sequence_ID=1.0;valid_ORFs=1;extra_copy_number=0;copy_num_ID=gene-SJAG_00641_0
Chr1	Liftoff	mRNA	3595112	3595455	.	-	.	ID=rna-XM_002171879.1;Parent=gene-SJAG_00641;Dbxref=GeneID:7050681,Genbank:XM_002171879.1;Name=XM_002171879.1;end_range=2946563,.;gbkey=mRNA;locus_tag=SJAG_00641;orig_protein_id=gnl|WGS:AATM|SJAG_00641|gb|EEB05622;orig_transcript_id=gnl|WGS:AATM|mrna_SJAG_00641T0;partial=true;product=SAGA complex subunit Sus1;start_range=.,2946220;transcript_id=XM_002171879.1;matches_ref_protein=True;valid_ORF=True;extra_copy_number=0
Chr1	Liftoff	exon	3595112	3595358	.	-	.	ID=exon-XM_002171879.1-2;Parent=rna-XM_002171879.1;Dbxref=GeneID:7050681,Genbank:XM_002171879.1;gbkey=mRNA;locus_tag=SJAG_00641;orig_protein_id=gnl|WGS:AATM|SJAG_00641|gb|EEB05622;orig_transcript_id=gnl|WGS:AATM|mrna_SJAG_00641T0;partial=true;product=SAGA complex subunit Sus1;start_range=.,2946220;transcript_id=XM_002171879.1;extra_copy_number=0
Chr1	Liftoff	exon	3595403	3595455	.	-	.	ID=exon-XM_002171879.1-1;Parent=rna-XM_002171879.1;Dbxref=GeneID:7050681,Genbank:XM_002171879.1;end_range=2946563,.;gbkey=mRNA;locus_tag=SJAG_00641;orig_protein_id=gnl|WGS:AATM|SJAG_00641|gb|EEB05622;orig_transcript_id=gnl|WGS:AATM|mrna_SJAG_00641T0;partial=true;product=SAGA complex subunit Sus1;transcript_id=XM_002171879.1;extra_copy_number=0
Chr1	Liftoff	CDS	3595112	3595358	.	-	.	ID=cds-XP_002171915.1;Parent=rna-XM_002171879.1;Dbxref=GeneID:7050681,Genbank:XP_002171915.1;Name=XP_002171915.1;gbkey=CDS;locus_tag=SJAG_00641;orig_transcript_id=gnl|WGS:AATM|mrna_SJAG_00641T0;product=SAGA complex subunit Sus1;protein_id=XP_002171915.1;extra_copy_number=0
Chr1	Liftoff	CDS	3595403	3595455	.	-	.	ID=cds-XP_002171915.1;Parent=rna-XM_002171879.1;Dbxref=GeneID:7050681,Genbank:XP_002171915.1;Name=XP_002171915.1;gbkey=CDS;locus_tag=SJAG_00641;orig_transcript_id=gnl|WGS:AATM|mrna_SJAG_00641T0;product=SAGA complex subunit Sus1;protein_id=XP_002171915.1;extra_copy_number=0
Chr1	Liftoff	gene	3595667	3599833	.	-	.	ID=gene-SJAG_00640;Dbxref=GeneID:7050680;Name=SJAG_00640;gbkey=Gene;gene_biotype=protein_coding;locus_tag=SJAG_00640;coverage=1.0;sequence_ID=1.0;valid_ORFs=1;extra_copy_number=0;copy_num_ID=gene-SJAG_00640_0
Chr1	Liftoff	mRNA	3595667	3599833	.	-	.	ID=rna-XM_002171878.2;Parent=gene-SJAG_00640;Dbxref=GeneID:7050680,Genbank:XM_002171878.2;Name=XM_002171878.2;gbkey=mRNA;locus_tag=SJAG_00640;orig_protein_id=gnl|WGS:AATM|SJAG_00640|gb|EEB05621;orig_transcript_id=gnl|WGS:AATM|mrna_SJAG_00640T0;product=Mre11 complex subunit Nbs1;transcript_id=XM_002171878.2;matches_ref_protein=True;valid_ORF=True;extra_copy_number=0
Chr1	Liftoff	exon	3595667	3596102	.	-	.	ID=exon-XM_002171878.2-7;Parent=rna-XM_002171878.2;Dbxref=GeneID:7050680,Genbank:XM_002171878.2;gbkey=mRNA;locus_tag=SJAG_00640;orig_protein_id=gnl|WGS:AATM|SJAG_00640|gb|EEB05621;orig_transcript_id=gnl|WGS:AATM|mrna_SJAG_00640T0;product=Mre11 complex subunit Nbs1;transcript_id=XM_002171878.2;extra_copy_number=0
Chr1	Liftoff	exon	3596149	3597212	.	-	.	ID=exon-XM_002171878.2-6;Parent=rna-XM_002171878.2;Dbxref=GeneID:7050680,Genbank:XM_002171878.2;gbkey=mRNA;locus_tag=SJAG_00640;orig_protein_id=gnl|WGS:AATM|SJAG_00640|gb|EEB05621;orig_transcript_id=gnl|WGS:AATM|mrna_SJAG_00640T0;product=Mre11 complex subunit Nbs1;transcript_id=XM_002171878.2;extra_copy_number=0
Chr1	Liftoff	exon	3597258	3597337	.	-	.	ID=exon-XM_002171878.2-5;Parent=rna-XM_002171878.2;Dbxref=GeneID:7050680,Genbank:XM_002171878.2;gbkey=mRNA;locus_tag=SJAG_00640;orig_protein_id=gnl|WGS:AATM|SJAG_00640|gb|EEB05621;orig_transcript_id=gnl|WGS:AATM|mrna_SJAG_00640T0;product=Mre11 complex subunit Nbs1;transcript_id=XM_002171878.2;extra_copy_number=0
Chr1	Liftoff	exon	3597387	3597532	.	-	.	ID=exon-XM_002171878.2-4;Parent=rna-XM_002171878.2;Dbxref=GeneID:7050680,Genbank:XM_002171878.2;gbkey=mRNA;locus_tag=SJAG_00640;orig_protein_id=gnl|WGS:AATM|SJAG_00640|gb|EEB05621;orig_transcript_id=gnl|WGS:AATM|mrna_SJAG_00640T0;product=Mre11 complex subunit Nbs1;transcript_id=XM_002171878.2;extra_copy_number=0
Chr1	Liftoff	exon	3597586	3597674	.	-	.	ID=exon-XM_002171878.2-3;Parent=rna-XM_002171878.2;Dbxref=GeneID:7050680,Genbank:XM_002171878.2;gbkey=mRNA;locus_tag=SJAG_00640;orig_protein_id=gnl|WGS:AATM|SJAG_00640|gb|EEB05621;orig_transcript_id=gnl|WGS:AATM|mrna_SJAG_00640T0;product=Mre11 complex subunit Nbs1;transcript_id=XM_002171878.2;extra_copy_number=0
Chr1	Liftoff	exon	3597715	3597765	.	-	.	ID=exon-XM_002171878.2-2;Parent=rna-XM_002171878.2;Dbxref=GeneID:7050680,Genbank:XM_002171878.2;gbkey=mRNA;locus_tag=SJAG_00640;orig_protein_id=gnl|WGS:AATM|SJAG_00640|gb|EEB05621;orig_transcript_id=gnl|WGS:AATM|mrna_SJAG_00640T0;product=Mre11 complex subunit Nbs1;transcript_id=XM_002171878.2;extra_copy_number=0
Chr1	Liftoff	exon	3597822	3599833	.	-	.	ID=exon-XM_002171878.2-1;Parent=rna-XM_002171878.2;Dbxref=GeneID:7050680,Genbank:XM_002171878.2;gbkey=mRNA;locus_tag=SJAG_00640;orig_protein_id=gnl|WGS:AATM|SJAG_00640|gb|EEB05621;orig_transcript_id=gnl|WGS:AATM|mrna_SJAG_00640T0;product=Mre11 complex subunit Nbs1;transcript_id=XM_002171878.2;extra_copy_number=0
Chr1	Liftoff	CDS	3595854	3596102	.	-	.	ID=cds-XP_002171914.1;Parent=rna-XM_002171878.2;Dbxref=GeneID:7050680,Genbank:XP_002171914.1;Name=XP_002171914.1;gbkey=CDS;locus_tag=SJAG_00640;orig_transcript_id=gnl|WGS:AATM|mrna_SJAG_00640T0;product=Mre11 complex subunit Nbs1;protein_id=XP_002171914.1;extra_copy_number=0
Chr1	Liftoff	CDS	3596149	3597212	.	-	.	ID=cds-XP_002171914.1;Parent=rna-XM_002171878.2;Dbxref=GeneID:7050680,Genbank:XP_002171914.1;Name=XP_002171914.1;gbkey=CDS;locus_tag=SJAG_00640;orig_transcript_id=gnl|WGS:AATM|mrna_SJAG_00640T0;product=Mre11 complex subunit Nbs1;protein_id=XP_002171914.1;extra_copy_number=0
Chr1	Liftoff	CDS	3597258	3597337	.	-	.	ID=cds-XP_002171914.1;Parent=rna-XM_002171878.2;Dbxref=GeneID:7050680,Genbank:XP_002171914.1;Name=XP_002171914.1;gbkey=CDS;locus_tag=SJAG_00640;orig_transcript_id=gnl|WGS:AATM|mrna_SJAG_00640T0;product=Mre11 complex subunit Nbs1;protein_id=XP_002171914.1;extra_copy_number=0
Chr1	Liftoff	CDS	3597387	3597532	.	-	.	ID=cds-XP_002171914.1;Parent=rna-XM_002171878.2;Dbxref=GeneID:7050680,Genbank:XP_002171914.1;Name=XP_002171914.1;gbkey=CDS;locus_tag=SJAG_00640;orig_transcript_id=gnl|WGS:AATM|mrna_SJAG_00640T0;product=Mre11 complex subunit Nbs1;protein_id=XP_002171914.1;extra_copy_number=0
Chr1	Liftoff	CDS	3597586	3597674	.	-	.	ID=cds-XP_002171914.1;Parent=rna-XM_002171878.2;Dbxref=GeneID:7050680,Genbank:XP_002171914.1;Name=XP_002171914.1;gbkey=CDS;locus_tag=SJAG_00640;orig_transcript_id=gnl|WGS:AATM|mrna_SJAG_00640T0;product=Mre11 complex subunit Nbs1;protein_id=XP_002171914.1;extra_copy_number=0
Chr1	Liftoff	CDS	3597715	3597765	.	-	.	ID=cds-XP_002171914.1;Parent=rna-XM_002171878.2;Dbxref=GeneID:7050680,Genbank:XP_002171914.1;Name=XP_002171914.1;gbkey=CDS;locus_tag=SJAG_00640;orig_transcript_id=gnl|WGS:AATM|mrna_SJAG_00640T0;product=Mre11 complex subunit Nbs1;protein_id=XP_002171914.1;extra_copy_number=0
Chr1	Liftoff	CDS	3597822	3597846	.	-	.	ID=cds-XP_002171914.1;Parent=rna-XM_002171878.2;Dbxref=GeneID:7050680,Genbank:XP_002171914.1;Name=XP_002171914.1;gbkey=CDS;locus_tag=SJAG_00640;orig_transcript_id=gnl|WGS:AATM|mrna_SJAG_00640T0;product=Mre11 complex subunit Nbs1;protein_id=XP_002171914.1;extra_copy_number=0
Chr1	Liftoff	gene	3598066	3600138	.	+	.	ID=gene-SJAG_00639;Dbxref=GeneID:7050679;Name=SJAG_00639;gbkey=Gene;gene_biotype=protein_coding;locus_tag=SJAG_00639;coverage=1.0;sequence_ID=1.0;valid_ORFs=1;extra_copy_number=0;copy_num_ID=gene-SJAG_00639_0
Chr1	Liftoff	mRNA	3598066	3600138	.	+	.	ID=rna-XM_002171877.2;Parent=gene-SJAG_00639;Dbxref=GeneID:7050679,Genbank:XM_002171877.2;Name=XM_002171877.2;gbkey=mRNA;locus_tag=SJAG_00639;orig_protein_id=gnl|WGS:AATM|SJAG_00639|gb|EEB05620;orig_transcript_id=gnl|WGS:AATM|mrna_SJAG_00639T0;product=splicing factor Prp17;transcript_id=XM_002171877.2;matches_ref_protein=True;valid_ORF=True;extra_copy_number=0
Chr1	Liftoff	exon	3598066	3598290	.	+	.	ID=exon-XM_002171877.2-1;Parent=rna-XM_002171877.2;Dbxref=GeneID:7050679,Genbank:XM_002171877.2;gbkey=mRNA;locus_tag=SJAG_00639;orig_protein_id=gnl|WGS:AATM|SJAG_00639|gb|EEB05620;orig_transcript_id=gnl|WGS:AATM|mrna_SJAG_00639T0;product=splicing factor Prp17;transcript_id=XM_002171877.2;extra_copy_number=0
Chr1	Liftoff	exon	3598336	3599130	.	+	.	ID=exon-XM_002171877.2-2;Parent=rna-XM_002171877.2;Dbxref=GeneID:7050679,Genbank:XM_002171877.2;gbkey=mRNA;locus_tag=SJAG_00639;orig_protein_id=gnl|WGS:AATM|SJAG_00639|gb|EEB05620;orig_transcript_id=gnl|WGS:AATM|mrna_SJAG_00639T0;product=splicing factor Prp17;transcript_id=XM_002171877.2;extra_copy_number=0
Chr1	Liftoff	exon	3599179	3599794	.	+	.	ID=exon-XM_002171877.2-3;Parent=rna-XM_002171877.2;Dbxref=GeneID:7050679,Genbank:XM_002171877.2;gbkey=mRNA;locus_tag=SJAG_00639;orig_protein_id=gnl|WGS:AATM|SJAG_00639|gb|EEB05620;orig_transcript_id=gnl|WGS:AATM|mrna_SJAG_00639T0;product=splicing factor Prp17;transcript_id=XM_002171877.2;extra_copy_number=0
Chr1	Liftoff	exon	3599849	3599896	.	+	.	ID=exon-XM_002171877.2-4;Parent=rna-XM_002171877.2;Dbxref=GeneID:7050679,Genbank:XM_002171877.2;gbkey=mRNA;locus_tag=SJAG_00639;orig_protein_id=gnl|WGS:AATM|SJAG_00639|gb|EEB05620;orig_transcript_id=gnl|WGS:AATM|mrna_SJAG_00639T0;product=splicing factor Prp17;transcript_id=XM_002171877.2;extra_copy_number=0
Chr1	Liftoff	exon	3599946	3600138	.	+	.	ID=exon-XM_002171877.2-5;Parent=rna-XM_002171877.2;Dbxref=GeneID:7050679,Genbank:XM_002171877.2;gbkey=mRNA;locus_tag=SJAG_00639;orig_protein_id=gnl|WGS:AATM|SJAG_00639|gb|EEB05620;orig_transcript_id=gnl|WGS:AATM|mrna_SJAG_00639T0;product=splicing factor Prp17;transcript_id=XM_002171877.2;extra_copy_number=0
Chr1	Liftoff	CDS	3598180	3598290	.	+	.	ID=cds-XP_002171913.2;Parent=rna-XM_002171877.2;Dbxref=GeneID:7050679,Genbank:XP_002171913.2;Name=XP_002171913.2;gbkey=CDS;locus_tag=SJAG_00639;orig_transcript_id=gnl|WGS:AATM|mrna_SJAG_00639T0;product=splicing factor Prp17;protein_id=XP_002171913.2;extra_copy_number=0
Chr1	Liftoff	CDS	3598336	3599130	.	+	.	ID=cds-XP_002171913.2;Parent=rna-XM_002171877.2;Dbxref=GeneID:7050679,Genbank:XP_002171913.2;Name=XP_002171913.2;gbkey=CDS;locus_tag=SJAG_00639;orig_transcript_id=gnl|WGS:AATM|mrna_SJAG_00639T0;product=splicing factor Prp17;protein_id=XP_002171913.2;extra_copy_number=0
Chr1	Liftoff	CDS	3599179	3599794	.	+	.	ID=cds-XP_002171913.2;Parent=rna-XM_002171877.2;Dbxref=GeneID:7050679,Genbank:XP_002171913.2;Name=XP_002171913.2;gbkey=CDS;locus_tag=SJAG_00639;orig_transcript_id=gnl|WGS:AATM|mrna_SJAG_00639T0;product=splicing factor Prp17;protein_id=XP_002171913.2;extra_copy_number=0
Chr1	Liftoff	CDS	3599849	3599896	.	+	.	ID=cds-XP_002171913.2;Parent=rna-XM_002171877.2;Dbxref=GeneID:7050679,Genbank:XP_002171913.2;Name=XP_002171913.2;gbkey=CDS;locus_tag=SJAG_00639;orig_transcript_id=gnl|WGS:AATM|mrna_SJAG_00639T0;product=splicing factor Prp17;protein_id=XP_002171913.2;extra_copy_number=0
Chr1	Liftoff	CDS	3599946	3600082	.	+	.	ID=cds-XP_002171913.2;Parent=rna-XM_002171877.2;Dbxref=GeneID:7050679,Genbank:XP_002171913.2;Name=XP_002171913.2;gbkey=CDS;locus_tag=SJAG_00639;orig_transcript_id=gnl|WGS:AATM|mrna_SJAG_00639T0;product=splicing factor Prp17;protein_id=XP_002171913.2;extra_copy_number=0
Chr1	Liftoff	gene	3600117	3606146	.	-	.	ID=gene-SJAG_00638;Dbxref=GeneID:7050678;Name=SJAG_00638;gbkey=Gene;gene_biotype=protein_coding;locus_tag=SJAG_00638;coverage=1.0;sequence_ID=1.0;valid_ORFs=1;extra_copy_number=0;copy_num_ID=gene-SJAG_00638_0
Chr1	Liftoff	mRNA	3600117	3606146	.	-	.	ID=rna-XM_002171876.2;Parent=gene-SJAG_00638;Dbxref=GeneID:7050678,Genbank:XM_002171876.2;Name=XM_002171876.2;gbkey=mRNA;locus_tag=SJAG_00638;orig_protein_id=gnl|WGS:AATM|SJAG_00638|gb|EEB05619;orig_transcript_id=gnl|WGS:AATM|mrna_SJAG_00638T0;product=1-phosphatidylinositol-3-phosphate 5-kinase Fab1;transcript_id=XM_002171876.2;matches_ref_protein=True;valid_ORF=True;extra_copy_number=0
Chr1	Liftoff	exon	3600117	3606146	.	-	.	ID=exon-XM_002171876.2-1;Parent=rna-XM_002171876.2;Dbxref=GeneID:7050678,Genbank:XM_002171876.2;gbkey=mRNA;locus_tag=SJAG_00638;orig_protein_id=gnl|WGS:AATM|SJAG_00638|gb|EEB05619;orig_transcript_id=gnl|WGS:AATM|mrna_SJAG_00638T0;product=1-phosphatidylinositol-3-phosphate 5-kinase Fab1;transcript_id=XM_002171876.2;extra_copy_number=0
Chr1	Liftoff	CDS	3600213	3605825	.	-	.	ID=cds-XP_002171912.1;Parent=rna-XM_002171876.2;Dbxref=GeneID:7050678,Genbank:XP_002171912.1;Name=XP_002171912.1;gbkey=CDS;locus_tag=SJAG_00638;orig_transcript_id=gnl|WGS:AATM|mrna_SJAG_00638T0;product=1-phosphatidylinositol-3-phosphate 5-kinase Fab1;protein_id=XP_002171912.1;extra_copy_number=0
Chr1	Liftoff	gene	3606087	3610043	.	-	.	ID=gene-SJAG_00637;Dbxref=GeneID:7050677;Name=SJAG_00637;gbkey=Gene;gene_biotype=protein_coding;locus_tag=SJAG_00637;coverage=1.0;sequence_ID=1.0;valid_ORFs=1;extra_copy_number=0;copy_num_ID=gene-SJAG_00637_0
Chr1	Liftoff	mRNA	3606087	3610043	.	-	.	ID=rna-XM_002171875.2;Parent=gene-SJAG_00637;Dbxref=GeneID:7050677,Genbank:XM_002171875.2;Name=XM_002171875.2;gbkey=mRNA;locus_tag=SJAG_00637;orig_protein_id=gnl|WGS:AATM|SJAG_00637|gb|EEB05618;orig_transcript_id=gnl|WGS:AATM|mrna_SJAG_00637T0;product=DNA-directed RNA polymerase III complex subunit Rpc2;transcript_id=XM_002171875.2;matches_ref_protein=True;valid_ORF=True;extra_copy_number=0
Chr1	Liftoff	exon	3606087	3610043	.	-	.	ID=exon-XM_002171875.2-1;Parent=rna-XM_002171875.2;Dbxref=GeneID:7050677,Genbank:XM_002171875.2;gbkey=mRNA;locus_tag=SJAG_00637;orig_protein_id=gnl|WGS:AATM|SJAG_00637|gb|EEB05618;orig_transcript_id=gnl|WGS:AATM|mrna_SJAG_00637T0;product=DNA-directed RNA polymerase III complex subunit Rpc2;transcript_id=XM_002171875.2;extra_copy_number=0
Chr1	Liftoff	CDS	3606498	3609980	.	-	.	ID=cds-XP_002171911.1;Parent=rna-XM_002171875.2;Dbxref=GeneID:7050677,Genbank:XP_002171911.1;Name=XP_002171911.1;gbkey=CDS;locus_tag=SJAG_00637;orig_transcript_id=gnl|WGS:AATM|mrna_SJAG_00637T0;product=DNA-directed RNA polymerase III complex subunit Rpc2;protein_id=XP_002171911.1;extra_copy_number=0
Chr1	Liftoff	gene	3610375	3615719	.	-	.	ID=gene-SJAG_00636;Dbxref=GeneID:7050676;Name=SJAG_00636;gbkey=Gene;gene_biotype=protein_coding;locus_tag=SJAG_00636;coverage=1.0;sequence_ID=1.0;valid_ORFs=1;extra_copy_number=0;copy_num_ID=gene-SJAG_00636_0
Chr1	Liftoff	mRNA	3610375	3615719	.	-	.	ID=rna-XM_002171874.2;Parent=gene-SJAG_00636;Dbxref=GeneID:7050676,Genbank:XM_002171874.2;Name=XM_002171874.2;gbkey=mRNA;locus_tag=SJAG_00636;orig_protein_id=gnl|WGS:AATM|SJAG_00636|gb|EEB05617;orig_transcript_id=gnl|WGS:AATM|mrna_SJAG_00636T0;product=N-acetyl-gamma-glutamyl-phosphate reductase/acetylglutamate kinase;transcript_id=XM_002171874.2;matches_ref_protein=True;valid_ORF=True;extra_copy_number=0
Chr1	Liftoff	exon	3610375	3615719	.	-	.	ID=exon-XM_002171874.2-1;Parent=rna-XM_002171874.2;Dbxref=GeneID:7050676,Genbank:XM_002171874.2;gbkey=mRNA;locus_tag=SJAG_00636;orig_protein_id=gnl|WGS:AATM|SJAG_00636|gb|EEB05617;orig_transcript_id=gnl|WGS:AATM|mrna_SJAG_00636T0;product=N-acetyl-gamma-glutamyl-phosphate reductase/acetylglutamate kinase;transcript_id=XM_002171874.2;extra_copy_number=0
Chr1	Liftoff	CDS	3610426	3612999	.	-	.	ID=cds-XP_002171910.1;Parent=rna-XM_002171874.2;Dbxref=GeneID:7050676,Genbank:XP_002171910.1;Name=XP_002171910.1;gbkey=CDS;locus_tag=SJAG_00636;orig_transcript_id=gnl|WGS:AATM|mrna_SJAG_00636T0;product=N-acetyl-gamma-glutamyl-phosphate reductase/acetylglutamate kinase;protein_id=XP_002171910.1;extra_copy_number=0
Chr1	Liftoff	gene	3614129	3615680	.	+	.	ID=gene-SJAG_00635;Dbxref=GeneID:7050675;Name=SJAG_00635;gbkey=Gene;gene_biotype=protein_coding;locus_tag=SJAG_00635;coverage=1.0;sequence_ID=1.0;valid_ORFs=1;extra_copy_number=0;copy_num_ID=gene-SJAG_00635_0
Chr1	Liftoff	mRNA	3614129	3615680	.	+	.	ID=rna-XM_002171873.2;Parent=gene-SJAG_00635;Dbxref=GeneID:7050675,Genbank:XM_002171873.2;Name=XM_002171873.2;gbkey=mRNA;locus_tag=SJAG_00635;orig_protein_id=gnl|WGS:AATM|SJAG_00635|gb|EEB05616;orig_transcript_id=gnl|WGS:AATM|mrna_SJAG_00635T0;product=ornithine carbamoyltransferase Arg3;transcript_id=XM_002171873.2;matches_ref_protein=True;valid_ORF=True;extra_copy_number=0
Chr1	Liftoff	exon	3614129	3614338	.	+	.	ID=exon-XM_002171873.2-1;Parent=rna-XM_002171873.2;Dbxref=GeneID:7050675,Genbank:XM_002171873.2;gbkey=mRNA;locus_tag=SJAG_00635;orig_protein_id=gnl|WGS:AATM|SJAG_00635|gb|EEB05616;orig_transcript_id=gnl|WGS:AATM|mrna_SJAG_00635T0;product=ornithine carbamoyltransferase Arg3;transcript_id=XM_002171873.2;extra_copy_number=0
Chr1	Liftoff	exon	3614428	3615680	.	+	.	ID=exon-XM_002171873.2-2;Parent=rna-XM_002171873.2;Dbxref=GeneID:7050675,Genbank:XM_002171873.2;gbkey=mRNA;locus_tag=SJAG_00635;orig_protein_id=gnl|WGS:AATM|SJAG_00635|gb|EEB05616;orig_transcript_id=gnl|WGS:AATM|mrna_SJAG_00635T0;product=ornithine carbamoyltransferase Arg3;transcript_id=XM_002171873.2;extra_copy_number=0
Chr1	Liftoff	CDS	3614506	3615477	.	+	.	ID=cds-XP_002171909.1;Parent=rna-XM_002171873.2;Dbxref=GeneID:7050675,Genbank:XP_002171909.1;Name=XP_002171909.1;gbkey=CDS;locus_tag=SJAG_00635;orig_transcript_id=gnl|WGS:AATM|mrna_SJAG_00635T0;product=ornithine carbamoyltransferase Arg3;protein_id=XP_002171909.1;extra_copy_number=0
Chr1	Liftoff	gene	3615655	3616537	.	-	.	ID=gene-SJAG_00634;Dbxref=GeneID:7050674;Name=SJAG_00634;gbkey=Gene;gene_biotype=protein_coding;locus_tag=SJAG_00634;coverage=1.0;sequence_ID=1.0;valid_ORFs=1;extra_copy_number=0;copy_num_ID=gene-SJAG_00634_0
Chr1	Liftoff	mRNA	3615655	3616537	.	-	.	ID=rna-XM_002171872.2;Parent=gene-SJAG_00634;Dbxref=GeneID:7050674,Genbank:XM_002171872.2;Name=XM_002171872.2;gbkey=mRNA;locus_tag=SJAG_00634;orig_protein_id=gnl|WGS:AATM|SJAG_00634|gb|EEB05615;orig_transcript_id=gnl|WGS:AATM|mrna_SJAG_00634T0;product=hypothetical protein;transcript_id=XM_002171872.2;matches_ref_protein=True;valid_ORF=True;extra_copy_number=0
Chr1	Liftoff	exon	3615655	3616221	.	-	.	ID=exon-XM_002171872.2-2;Parent=rna-XM_002171872.2;Dbxref=GeneID:7050674,Genbank:XM_002171872.2;gbkey=mRNA;locus_tag=SJAG_00634;orig_protein_id=gnl|WGS:AATM|SJAG_00634|gb|EEB05615;orig_transcript_id=gnl|WGS:AATM|mrna_SJAG_00634T0;product=hypothetical protein;transcript_id=XM_002171872.2;extra_copy_number=0
Chr1	Liftoff	exon	3616277	3616537	.	-	.	ID=exon-XM_002171872.2-1;Parent=rna-XM_002171872.2;Dbxref=GeneID:7050674,Genbank:XM_002171872.2;gbkey=mRNA;locus_tag=SJAG_00634;orig_protein_id=gnl|WGS:AATM|SJAG_00634|gb|EEB05615;orig_transcript_id=gnl|WGS:AATM|mrna_SJAG_00634T0;product=hypothetical protein;transcript_id=XM_002171872.2;extra_copy_number=0
Chr1	Liftoff	CDS	3615814	3616221	.	-	.	ID=cds-XP_002171908.1;Parent=rna-XM_002171872.2;Dbxref=GeneID:7050674,Genbank:XP_002171908.1;Name=XP_002171908.1;gbkey=CDS;locus_tag=SJAG_00634;orig_transcript_id=gnl|WGS:AATM|mrna_SJAG_00634T0;product=hypothetical protein;protein_id=XP_002171908.1;extra_copy_number=0
Chr1	Liftoff	CDS	3616277	3616483	.	-	.	ID=cds-XP_002171908.1;Parent=rna-XM_002171872.2;Dbxref=GeneID:7050674,Genbank:XP_002171908.1;Name=XP_002171908.1;gbkey=CDS;locus_tag=SJAG_00634;orig_transcript_id=gnl|WGS:AATM|mrna_SJAG_00634T0;product=hypothetical protein;protein_id=XP_002171908.1;extra_copy_number=0
Chr1	Liftoff	gene	3616750	3619114	.	-	.	ID=gene-SJAG_00632;Dbxref=GeneID:7050672;Name=SJAG_00632;gbkey=Gene;gene_biotype=protein_coding;locus_tag=SJAG_00632;coverage=1.0;sequence_ID=1.0;valid_ORFs=1;extra_copy_number=0;copy_num_ID=gene-SJAG_00632_0
Chr1	Liftoff	mRNA	3616750	3619114	.	-	.	ID=rna-XM_002171870.2;Parent=gene-SJAG_00632;Dbxref=GeneID:7050672,Genbank:XM_002171870.2;Name=XM_002171870.2;gbkey=mRNA;locus_tag=SJAG_00632;orig_protein_id=gnl|WGS:AATM|SJAG_00632|gb|EEB05613;orig_transcript_id=gnl|WGS:AATM|mrna_SJAG_00632T0;product=retromer complex subunit Vps26;transcript_id=XM_002171870.2;matches_ref_protein=True;valid_ORF=True;extra_copy_number=0
Chr1	Liftoff	exon	3616750	3618861	.	-	.	ID=exon-XM_002171870.2-2;Parent=rna-XM_002171870.2;Dbxref=GeneID:7050672,Genbank:XM_002171870.2;gbkey=mRNA;locus_tag=SJAG_00632;orig_protein_id=gnl|WGS:AATM|SJAG_00632|gb|EEB05613;orig_transcript_id=gnl|WGS:AATM|mrna_SJAG_00632T0;product=retromer complex subunit Vps26;transcript_id=XM_002171870.2;extra_copy_number=0
Chr1	Liftoff	exon	3618929	3619114	.	-	.	ID=exon-XM_002171870.2-1;Parent=rna-XM_002171870.2;Dbxref=GeneID:7050672,Genbank:XM_002171870.2;gbkey=mRNA;locus_tag=SJAG_00632;orig_protein_id=gnl|WGS:AATM|SJAG_00632|gb|EEB05613;orig_transcript_id=gnl|WGS:AATM|mrna_SJAG_00632T0;product=retromer complex subunit Vps26;transcript_id=XM_002171870.2;extra_copy_number=0
Chr1	Liftoff	CDS	3618049	3618861	.	-	.	ID=cds-XP_002171906.1;Parent=rna-XM_002171870.2;Dbxref=GeneID:7050672,Genbank:XP_002171906.1;Name=XP_002171906.1;gbkey=CDS;locus_tag=SJAG_00632;orig_transcript_id=gnl|WGS:AATM|mrna_SJAG_00632T0;product=retromer complex subunit Vps26;protein_id=XP_002171906.1;extra_copy_number=0
Chr1	Liftoff	CDS	3618929	3619072	.	-	.	ID=cds-XP_002171906.1;Parent=rna-XM_002171870.2;Dbxref=GeneID:7050672,Genbank:XP_002171906.1;Name=XP_002171906.1;gbkey=CDS;locus_tag=SJAG_00632;orig_transcript_id=gnl|WGS:AATM|mrna_SJAG_00632T0;product=retromer complex subunit Vps26;protein_id=XP_002171906.1;extra_copy_number=0
Chr1	Liftoff	gene	3616996	3619214	.	+	.	ID=gene-SJAG_00633;Dbxref=GeneID:7050673;Name=SJAG_00633;gbkey=Gene;gene_biotype=protein_coding;locus_tag=SJAG_00633;coverage=1.0;sequence_ID=1.0;valid_ORFs=1;extra_copy_number=0;copy_num_ID=gene-SJAG_00633_0
Chr1	Liftoff	mRNA	3616996	3619214	.	+	.	ID=rna-XM_002171871.2;Parent=gene-SJAG_00633;Dbxref=GeneID:7050673,Genbank:XM_002171871.2;Name=XM_002171871.2;gbkey=mRNA;locus_tag=SJAG_00633;orig_protein_id=gnl|WGS:AATM|SJAG_00633|gb|EEB05614;orig_transcript_id=gnl|WGS:AATM|mrna_SJAG_00633T0;product=gluconokinase;transcript_id=XM_002171871.2;matches_ref_protein=True;valid_ORF=True;extra_copy_number=0
Chr1	Liftoff	exon	3616996	3619214	.	+	.	ID=exon-XM_002171871.2-1;Parent=rna-XM_002171871.2;Dbxref=GeneID:7050673,Genbank:XM_002171871.2;gbkey=mRNA;locus_tag=SJAG_00633;orig_protein_id=gnl|WGS:AATM|SJAG_00633|gb|EEB05614;orig_transcript_id=gnl|WGS:AATM|mrna_SJAG_00633T0;product=gluconokinase;transcript_id=XM_002171871.2;extra_copy_number=0
Chr1	Liftoff	CDS	3617280	3617852	.	+	.	ID=cds-XP_002171907.1;Parent=rna-XM_002171871.2;Dbxref=GeneID:7050673,Genbank:XP_002171907.1;Name=XP_002171907.1;gbkey=CDS;locus_tag=SJAG_00633;orig_transcript_id=gnl|WGS:AATM|mrna_SJAG_00633T0;product=gluconokinase;protein_id=XP_002171907.1;extra_copy_number=0
Chr1	Liftoff	gene	3619252	3620428	.	+	.	ID=gene-SJAG_00631;Dbxref=GeneID:7050671;Name=SJAG_00631;gbkey=Gene;gene_biotype=protein_coding;locus_tag=SJAG_00631;coverage=1.0;sequence_ID=1.0;valid_ORFs=1;extra_copy_number=0;copy_num_ID=gene-SJAG_00631_0
Chr1	Liftoff	mRNA	3619252	3620428	.	+	.	ID=rna-XM_002171869.2;Parent=gene-SJAG_00631;Dbxref=GeneID:7050671,Genbank:XM_002171869.2;Name=XM_002171869.2;gbkey=mRNA;locus_tag=SJAG_00631;orig_protein_id=gnl|WGS:AATM|SJAG_00631|gb|EEB05612;orig_transcript_id=gnl|WGS:AATM|mrna_SJAG_00631T0;product=Mvp17/PMP22 family protein 2;transcript_id=XM_002171869.2;matches_ref_protein=True;valid_ORF=True;extra_copy_number=0
Chr1	Liftoff	exon	3619252	3619362	.	+	.	ID=exon-XM_002171869.2-1;Parent=rna-XM_002171869.2;Dbxref=GeneID:7050671,Genbank:XM_002171869.2;gbkey=mRNA;locus_tag=SJAG_00631;orig_protein_id=gnl|WGS:AATM|SJAG_00631|gb|EEB05612;orig_transcript_id=gnl|WGS:AATM|mrna_SJAG_00631T0;product=Mvp17/PMP22 family protein 2;transcript_id=XM_002171869.2;extra_copy_number=0
Chr1	Liftoff	exon	3619480	3619646	.	+	.	ID=exon-XM_002171869.2-2;Parent=rna-XM_002171869.2;Dbxref=GeneID:7050671,Genbank:XM_002171869.2;gbkey=mRNA;locus_tag=SJAG_00631;orig_protein_id=gnl|WGS:AATM|SJAG_00631|gb|EEB05612;orig_transcript_id=gnl|WGS:AATM|mrna_SJAG_00631T0;product=Mvp17/PMP22 family protein 2;transcript_id=XM_002171869.2;extra_copy_number=0
Chr1	Liftoff	exon	3619708	3620428	.	+	.	ID=exon-XM_002171869.2-3;Parent=rna-XM_002171869.2;Dbxref=GeneID:7050671,Genbank:XM_002171869.2;gbkey=mRNA;locus_tag=SJAG_00631;orig_protein_id=gnl|WGS:AATM|SJAG_00631|gb|EEB05612;orig_transcript_id=gnl|WGS:AATM|mrna_SJAG_00631T0;product=Mvp17/PMP22 family protein 2;transcript_id=XM_002171869.2;extra_copy_number=0
Chr1	Liftoff	CDS	3619627	3619646	.	+	.	ID=cds-XP_002171905.1;Parent=rna-XM_002171869.2;Dbxref=GeneID:7050671,Genbank:XP_002171905.1;Name=XP_002171905.1;gbkey=CDS;locus_tag=SJAG_00631;orig_transcript_id=gnl|WGS:AATM|mrna_SJAG_00631T0;product=Mvp17/PMP22 family protein 2;protein_id=XP_002171905.1;extra_copy_number=0
Chr1	Liftoff	CDS	3619708	3620341	.	+	.	ID=cds-XP_002171905.1;Parent=rna-XM_002171869.2;Dbxref=GeneID:7050671,Genbank:XP_002171905.1;Name=XP_002171905.1;gbkey=CDS;locus_tag=SJAG_00631;orig_transcript_id=gnl|WGS:AATM|mrna_SJAG_00631T0;product=Mvp17/PMP22 family protein 2;protein_id=XP_002171905.1;extra_copy_number=0
Chr1	Liftoff	gene	3620534	3622641	.	+	.	ID=gene-SJAG_00630;Dbxref=GeneID:7050670;Name=SJAG_00630;gbkey=Gene;gene_biotype=protein_coding;locus_tag=SJAG_00630;coverage=1.0;sequence_ID=1.0;valid_ORFs=1;extra_copy_number=0;copy_num_ID=gene-SJAG_00630_0
Chr1	Liftoff	mRNA	3620534	3622641	.	+	.	ID=rna-XM_002171868.2;Parent=gene-SJAG_00630;Dbxref=GeneID:7050670,Genbank:XM_002171868.2;Name=XM_002171868.2;gbkey=mRNA;locus_tag=SJAG_00630;orig_protein_id=gnl|WGS:AATM|SJAG_00630|gb|EEB05611;orig_transcript_id=gnl|WGS:AATM|mrna_SJAG_00630T0;product=ketoreductase;transcript_id=XM_002171868.2;matches_ref_protein=True;valid_ORF=True;extra_copy_number=0
Chr1	Liftoff	exon	3620534	3620619	.	+	.	ID=exon-XM_002171868.2-1;Parent=rna-XM_002171868.2;Dbxref=GeneID:7050670,Genbank:XM_002171868.2;gbkey=mRNA;locus_tag=SJAG_00630;orig_protein_id=gnl|WGS:AATM|SJAG_00630|gb|EEB05611;orig_transcript_id=gnl|WGS:AATM|mrna_SJAG_00630T0;product=ketoreductase;transcript_id=XM_002171868.2;extra_copy_number=0
Chr1	Liftoff	exon	3620667	3620788	.	+	.	ID=exon-XM_002171868.2-2;Parent=rna-XM_002171868.2;Dbxref=GeneID:7050670,Genbank:XM_002171868.2;gbkey=mRNA;locus_tag=SJAG_00630;orig_protein_id=gnl|WGS:AATM|SJAG_00630|gb|EEB05611;orig_transcript_id=gnl|WGS:AATM|mrna_SJAG_00630T0;product=ketoreductase;transcript_id=XM_002171868.2;extra_copy_number=0
Chr1	Liftoff	exon	3620864	3622641	.	+	.	ID=exon-XM_002171868.2-3;Parent=rna-XM_002171868.2;Dbxref=GeneID:7050670,Genbank:XM_002171868.2;gbkey=mRNA;locus_tag=SJAG_00630;orig_protein_id=gnl|WGS:AATM|SJAG_00630|gb|EEB05611;orig_transcript_id=gnl|WGS:AATM|mrna_SJAG_00630T0;product=ketoreductase;transcript_id=XM_002171868.2;extra_copy_number=0
Chr1	Liftoff	CDS	3620607	3620619	.	+	.	ID=cds-XP_002171904.1;Parent=rna-XM_002171868.2;Dbxref=GeneID:7050670,Genbank:XP_002171904.1;Name=XP_002171904.1;gbkey=CDS;locus_tag=SJAG_00630;orig_transcript_id=gnl|WGS:AATM|mrna_SJAG_00630T0;product=ketoreductase;protein_id=XP_002171904.1;extra_copy_number=0
Chr1	Liftoff	CDS	3620667	3620788	.	+	.	ID=cds-XP_002171904.1;Parent=rna-XM_002171868.2;Dbxref=GeneID:7050670,Genbank:XP_002171904.1;Name=XP_002171904.1;gbkey=CDS;locus_tag=SJAG_00630;orig_transcript_id=gnl|WGS:AATM|mrna_SJAG_00630T0;product=ketoreductase;protein_id=XP_002171904.1;extra_copy_number=0
Chr1	Liftoff	CDS	3620864	3621760	.	+	.	ID=cds-XP_002171904.1;Parent=rna-XM_002171868.2;Dbxref=GeneID:7050670,Genbank:XP_002171904.1;Name=XP_002171904.1;gbkey=CDS;locus_tag=SJAG_00630;orig_transcript_id=gnl|WGS:AATM|mrna_SJAG_00630T0;product=ketoreductase;protein_id=XP_002171904.1;extra_copy_number=0
Chr1	Liftoff	gene	3621859	3622584	.	-	.	ID=gene-SJAG_00629;Dbxref=GeneID:7050669;Name=SJAG_00629;gbkey=Gene;gene_biotype=protein_coding;locus_tag=SJAG_00629;coverage=1.0;sequence_ID=1.0;valid_ORFs=1;extra_copy_number=0;copy_num_ID=gene-SJAG_00629_0
Chr1	Liftoff	mRNA	3621859	3622584	.	-	.	ID=rna-XM_002171867.2;Parent=gene-SJAG_00629;Dbxref=GeneID:7050669,Genbank:XM_002171867.2;Name=XM_002171867.2;gbkey=mRNA;locus_tag=SJAG_00629;orig_protein_id=gnl|WGS:AATM|SJAG_00629|gb|EEB05610;orig_transcript_id=gnl|WGS:AATM|mrna_SJAG_00629T0;product=60S ribosomal protein L9;transcript_id=XM_002171867.2;matches_ref_protein=True;valid_ORF=True;extra_copy_number=0
Chr1	Liftoff	exon	3621859	3622584	.	-	.	ID=exon-XM_002171867.2-1;Parent=rna-XM_002171867.2;Dbxref=GeneID:7050669,Genbank:XM_002171867.2;gbkey=mRNA;locus_tag=SJAG_00629;orig_protein_id=gnl|WGS:AATM|SJAG_00629|gb|EEB05610;orig_transcript_id=gnl|WGS:AATM|mrna_SJAG_00629T0;product=60S ribosomal protein L9;transcript_id=XM_002171867.2;extra_copy_number=0
Chr1	Liftoff	CDS	3621966	3622535	.	-	.	ID=cds-XP_002171903.1;Parent=rna-XM_002171867.2;Dbxref=GeneID:7050669,Genbank:XP_002171903.1;Name=XP_002171903.1;gbkey=CDS;locus_tag=SJAG_00629;orig_transcript_id=gnl|WGS:AATM|mrna_SJAG_00629T0;product=60S ribosomal protein L9;protein_id=XP_002171903.1;extra_copy_number=0
Chr1	Liftoff	gene	3622764	3623886	.	-	.	ID=gene-SJAG_00628;Dbxref=GeneID:7050668;Name=SJAG_00628;end_range=2974994,.;gbkey=Gene;gene_biotype=protein_coding;locus_tag=SJAG_00628;partial=true;start_range=.,2973872;coverage=1.0;sequence_ID=1.0;valid_ORFs=1;extra_copy_number=0;copy_num_ID=gene-SJAG_00628_0
Chr1	Liftoff	mRNA	3622764	3623886	.	-	.	ID=rna-XM_002171866.1;Parent=gene-SJAG_00628;Dbxref=GeneID:7050668,Genbank:XM_002171866.1;Name=XM_002171866.1;end_range=2974994,.;gbkey=mRNA;locus_tag=SJAG_00628;orig_protein_id=gnl|WGS:AATM|SJAG_00628|gb|EEB05609;orig_transcript_id=gnl|WGS:AATM|mrna_SJAG_00628T0;partial=true;product=mitochondrial 37S ribosomal protein MRPS5;start_range=.,2973872;transcript_id=XM_002171866.1;matches_ref_protein=True;valid_ORF=True;extra_copy_number=0
Chr1	Liftoff	exon	3622764	3622975	.	-	.	ID=exon-XM_002171866.1-2;Parent=rna-XM_002171866.1;Dbxref=GeneID:7050668,Genbank:XM_002171866.1;gbkey=mRNA;locus_tag=SJAG_00628;orig_protein_id=gnl|WGS:AATM|SJAG_00628|gb|EEB05609;orig_transcript_id=gnl|WGS:AATM|mrna_SJAG_00628T0;partial=true;product=mitochondrial 37S ribosomal protein MRPS5;start_range=.,2973872;transcript_id=XM_002171866.1;extra_copy_number=0
Chr1	Liftoff	exon	3623109	3623886	.	-	.	ID=exon-XM_002171866.1-1;Parent=rna-XM_002171866.1;Dbxref=GeneID:7050668,Genbank:XM_002171866.1;end_range=2974994,.;gbkey=mRNA;locus_tag=SJAG_00628;orig_protein_id=gnl|WGS:AATM|SJAG_00628|gb|EEB05609;orig_transcript_id=gnl|WGS:AATM|mrna_SJAG_00628T0;partial=true;product=mitochondrial 37S ribosomal protein MRPS5;transcript_id=XM_002171866.1;extra_copy_number=0
Chr1	Liftoff	CDS	3622764	3622975	.	-	.	ID=cds-XP_002171902.1;Parent=rna-XM_002171866.1;Dbxref=GeneID:7050668,Genbank:XP_002171902.1;Name=XP_002171902.1;gbkey=CDS;locus_tag=SJAG_00628;orig_transcript_id=gnl|WGS:AATM|mrna_SJAG_00628T0;product=mitochondrial 37S ribosomal protein MRPS5;protein_id=XP_002171902.1;extra_copy_number=0
Chr1	Liftoff	CDS	3623109	3623886	.	-	.	ID=cds-XP_002171902.1;Parent=rna-XM_002171866.1;Dbxref=GeneID:7050668,Genbank:XP_002171902.1;Name=XP_002171902.1;gbkey=CDS;locus_tag=SJAG_00628;orig_transcript_id=gnl|WGS:AATM|mrna_SJAG_00628T0;product=mitochondrial 37S ribosomal protein MRPS5;protein_id=XP_002171902.1;extra_copy_number=0
Chr1	Liftoff	gene	3624169	3626720	.	-	.	ID=gene-SJAG_00626;Dbxref=GeneID:7050666;Name=SJAG_00626;gbkey=Gene;gene_biotype=protein_coding;locus_tag=SJAG_00626;coverage=1.0;sequence_ID=1.0;valid_ORFs=1;extra_copy_number=0;copy_num_ID=gene-SJAG_00626_0
Chr1	Liftoff	mRNA	3624169	3626720	.	-	.	ID=rna-XM_002171864.2;Parent=gene-SJAG_00626;Dbxref=GeneID:7050666,Genbank:XM_002171864.2;Name=XM_002171864.2;gbkey=mRNA;locus_tag=SJAG_00626;orig_protein_id=gnl|WGS:AATM|SJAG_00626|gb|EEB05607;orig_transcript_id=gnl|WGS:AATM|mrna_SJAG_00626T0;product=carrier with solute carrier repeats;transcript_id=XM_002171864.2;matches_ref_protein=True;valid_ORF=True;extra_copy_number=0
Chr1	Liftoff	exon	3624169	3626491	.	-	.	ID=exon-XM_002171864.2-2;Parent=rna-XM_002171864.2;Dbxref=GeneID:7050666,Genbank:XM_002171864.2;gbkey=mRNA;locus_tag=SJAG_00626;orig_protein_id=gnl|WGS:AATM|SJAG_00626|gb|EEB05607;orig_transcript_id=gnl|WGS:AATM|mrna_SJAG_00626T0;product=carrier with solute carrier repeats;transcript_id=XM_002171864.2;extra_copy_number=0
Chr1	Liftoff	exon	3626595	3626720	.	-	.	ID=exon-XM_002171864.2-1;Parent=rna-XM_002171864.2;Dbxref=GeneID:7050666,Genbank:XM_002171864.2;gbkey=mRNA;locus_tag=SJAG_00626;orig_protein_id=gnl|WGS:AATM|SJAG_00626|gb|EEB05607;orig_transcript_id=gnl|WGS:AATM|mrna_SJAG_00626T0;product=carrier with solute carrier repeats;transcript_id=XM_002171864.2;extra_copy_number=0
Chr1	Liftoff	CDS	3625628	3626491	.	-	.	ID=cds-XP_002171900.2;Parent=rna-XM_002171864.2;Dbxref=GeneID:7050666,Genbank:XP_002171900.2;Name=XP_002171900.2;gbkey=CDS;locus_tag=SJAG_00626;orig_transcript_id=gnl|WGS:AATM|mrna_SJAG_00626T0;product=carrier with solute carrier repeats;protein_id=XP_002171900.2;extra_copy_number=0
Chr1	Liftoff	CDS	3626595	3626621	.	-	.	ID=cds-XP_002171900.2;Parent=rna-XM_002171864.2;Dbxref=GeneID:7050666,Genbank:XP_002171900.2;Name=XP_002171900.2;gbkey=CDS;locus_tag=SJAG_00626;orig_transcript_id=gnl|WGS:AATM|mrna_SJAG_00626T0;product=carrier with solute carrier repeats;protein_id=XP_002171900.2;extra_copy_number=0
Chr1	Liftoff	gene	3624557	3625415	.	+	.	ID=gene-SJAG_00627;Dbxref=GeneID:7050667;Name=SJAG_00627;end_range=2976535,.;gbkey=Gene;gene_biotype=protein_coding;locus_tag=SJAG_00627;partial=true;start_range=.,2975677;coverage=1.0;sequence_ID=1.0;valid_ORFs=1;extra_copy_number=0;copy_num_ID=gene-SJAG_00627_0
Chr1	Liftoff	mRNA	3624557	3625415	.	+	.	ID=rna-XM_002171865.1;Parent=gene-SJAG_00627;Dbxref=GeneID:7050667,Genbank:XM_002171865.1;Name=XM_002171865.1;end_range=2976535,.;gbkey=mRNA;locus_tag=SJAG_00627;orig_protein_id=gnl|WGS:AATM|SJAG_00627|gb|EEB05608;orig_transcript_id=gnl|WGS:AATM|mrna_SJAG_00627T0;partial=true;product=DNAJ domain-containing protein DNAJB family protein;start_range=.,2975677;transcript_id=XM_002171865.1;matches_ref_protein=True;valid_ORF=True;extra_copy_number=0
Chr1	Liftoff	exon	3624557	3624565	.	+	.	ID=exon-XM_002171865.1-1;Parent=rna-XM_002171865.1;Dbxref=GeneID:7050667,Genbank:XM_002171865.1;gbkey=mRNA;locus_tag=SJAG_00627;orig_protein_id=gnl|WGS:AATM|SJAG_00627|gb|EEB05608;orig_transcript_id=gnl|WGS:AATM|mrna_SJAG_00627T0;partial=true;product=DNAJ domain-containing protein DNAJB family protein;start_range=.,2975677;transcript_id=XM_002171865.1;extra_copy_number=0
Chr1	Liftoff	exon	3624615	3625415	.	+	.	ID=exon-XM_002171865.1-2;Parent=rna-XM_002171865.1;Dbxref=GeneID:7050667,Genbank:XM_002171865.1;end_range=2976535,.;gbkey=mRNA;locus_tag=SJAG_00627;orig_protein_id=gnl|WGS:AATM|SJAG_00627|gb|EEB05608;orig_transcript_id=gnl|WGS:AATM|mrna_SJAG_00627T0;partial=true;product=DNAJ domain-containing protein DNAJB family protein;transcript_id=XM_002171865.1;extra_copy_number=0
Chr1	Liftoff	CDS	3624557	3624565	.	+	.	ID=cds-XP_002171901.1;Parent=rna-XM_002171865.1;Dbxref=GeneID:7050667,Genbank:XP_002171901.1;Name=XP_002171901.1;gbkey=CDS;locus_tag=SJAG_00627;orig_transcript_id=gnl|WGS:AATM|mrna_SJAG_00627T0;product=DNAJ domain-containing protein DNAJB family protein;protein_id=XP_002171901.1;extra_copy_number=0
Chr1	Liftoff	CDS	3624615	3625415	.	+	.	ID=cds-XP_002171901.1;Parent=rna-XM_002171865.1;Dbxref=GeneID:7050667,Genbank:XP_002171901.1;Name=XP_002171901.1;gbkey=CDS;locus_tag=SJAG_00627;orig_transcript_id=gnl|WGS:AATM|mrna_SJAG_00627T0;product=DNAJ domain-containing protein DNAJB family protein;protein_id=XP_002171901.1;extra_copy_number=0
Chr1	Liftoff	gene	3627052	3630574	.	-	.	ID=gene-SJAG_00624;Dbxref=GeneID:7050664;Name=SJAG_00624;gbkey=Gene;gene_biotype=protein_coding;locus_tag=SJAG_00624;coverage=1.0;sequence_ID=1.0;valid_ORFs=1;extra_copy_number=0;copy_num_ID=gene-SJAG_00624_0
Chr1	Liftoff	mRNA	3627052	3630574	.	-	.	ID=rna-XM_002171862.2;Parent=gene-SJAG_00624;Dbxref=GeneID:7050664,Genbank:XM_002171862.2;Name=XM_002171862.2;gbkey=mRNA;locus_tag=SJAG_00624;orig_protein_id=gnl|WGS:AATM|SJAG_00624|gb|EEB05605;orig_transcript_id=gnl|WGS:AATM|mrna_SJAG_00624T0;product=lanosterol synthase Erg7;transcript_id=XM_002171862.2;matches_ref_protein=True;valid_ORF=True;extra_copy_number=0
Chr1	Liftoff	exon	3627052	3630009	.	-	.	ID=exon-XM_002171862.2-2;Parent=rna-XM_002171862.2;Dbxref=GeneID:7050664,Genbank:XM_002171862.2;gbkey=mRNA;locus_tag=SJAG_00624;orig_protein_id=gnl|WGS:AATM|SJAG_00624|gb|EEB05605;orig_transcript_id=gnl|WGS:AATM|mrna_SJAG_00624T0;product=lanosterol synthase Erg7;transcript_id=XM_002171862.2;extra_copy_number=0
Chr1	Liftoff	exon	3630134	3630574	.	-	.	ID=exon-XM_002171862.2-1;Parent=rna-XM_002171862.2;Dbxref=GeneID:7050664,Genbank:XM_002171862.2;gbkey=mRNA;locus_tag=SJAG_00624;orig_protein_id=gnl|WGS:AATM|SJAG_00624|gb|EEB05605;orig_transcript_id=gnl|WGS:AATM|mrna_SJAG_00624T0;product=lanosterol synthase Erg7;transcript_id=XM_002171862.2;extra_copy_number=0
Chr1	Liftoff	CDS	3628018	3630009	.	-	.	ID=cds-XP_002171898.1;Parent=rna-XM_002171862.2;Dbxref=GeneID:7050664,Genbank:XP_002171898.1;Name=XP_002171898.1;gbkey=CDS;locus_tag=SJAG_00624;orig_transcript_id=gnl|WGS:AATM|mrna_SJAG_00624T0;product=lanosterol synthase Erg7;protein_id=XP_002171898.1;extra_copy_number=0
Chr1	Liftoff	CDS	3630134	3630310	.	-	.	ID=cds-XP_002171898.1;Parent=rna-XM_002171862.2;Dbxref=GeneID:7050664,Genbank:XP_002171898.1;Name=XP_002171898.1;gbkey=CDS;locus_tag=SJAG_00624;orig_transcript_id=gnl|WGS:AATM|mrna_SJAG_00624T0;product=lanosterol synthase Erg7;protein_id=XP_002171898.1;extra_copy_number=0
Chr1	Liftoff	gene	3627223	3627543	.	+	.	ID=gene-SJAG_00625;Dbxref=GeneID:7050665;Name=SJAG_00625;end_range=2978663,.;gbkey=Gene;gene_biotype=protein_coding;locus_tag=SJAG_00625;partial=true;start_range=.,2978343;coverage=1.0;sequence_ID=1.0;valid_ORFs=1;extra_copy_number=0;copy_num_ID=gene-SJAG_00625_0
Chr1	Liftoff	mRNA	3627223	3627543	.	+	.	ID=rna-XM_002171863.1;Parent=gene-SJAG_00625;Dbxref=GeneID:7050665,Genbank:XM_002171863.1;Name=XM_002171863.1;end_range=2978663,.;gbkey=mRNA;locus_tag=SJAG_00625;orig_protein_id=gnl|WGS:AATM|SJAG_00625|gb|EEB05606;orig_transcript_id=gnl|WGS:AATM|mrna_SJAG_00625T0;partial=true;product=hypothetical protein;start_range=.,2978343;transcript_id=XM_002171863.1;matches_ref_protein=True;valid_ORF=True;extra_copy_number=0
Chr1	Liftoff	exon	3627223	3627543	.	+	.	ID=exon-XM_002171863.1-1;Parent=rna-XM_002171863.1;Dbxref=GeneID:7050665,Genbank:XM_002171863.1;end_range=2978663,.;gbkey=mRNA;locus_tag=SJAG_00625;orig_protein_id=gnl|WGS:AATM|SJAG_00625|gb|EEB05606;orig_transcript_id=gnl|WGS:AATM|mrna_SJAG_00625T0;partial=true;product=hypothetical protein;start_range=.,2978343;transcript_id=XM_002171863.1;extra_copy_number=0
Chr1	Liftoff	CDS	3627223	3627543	.	+	.	ID=cds-XP_002171899.1;Parent=rna-XM_002171863.1;Dbxref=GeneID:7050665,Genbank:XP_002171899.1;Name=XP_002171899.1;gbkey=CDS;locus_tag=SJAG_00625;orig_transcript_id=gnl|WGS:AATM|mrna_SJAG_00625T0;product=hypothetical protein;protein_id=XP_002171899.1;extra_copy_number=0
Chr1	Liftoff	gene	3630549	3633318	.	+	.	ID=gene-SJAG_00623;Dbxref=GeneID:7050663;Name=SJAG_00623;gbkey=Gene;gene_biotype=protein_coding;locus_tag=SJAG_00623;coverage=1.0;sequence_ID=1.0;valid_ORFs=1;extra_copy_number=0;copy_num_ID=gene-SJAG_00623_0
Chr1	Liftoff	mRNA	3630549	3633318	.	+	.	ID=rna-XM_002171861.2;Parent=gene-SJAG_00623;Dbxref=GeneID:7050663,Genbank:XM_002171861.2;Name=XM_002171861.2;gbkey=mRNA;locus_tag=SJAG_00623;orig_protein_id=gnl|WGS:AATM|SJAG_00623|gb|EEB05604;orig_transcript_id=gnl|WGS:AATM|mrna_SJAG_00623T0;product=Holliday junction resolvase subunit Eme1;transcript_id=XM_002171861.2;matches_ref_protein=True;valid_ORF=True;extra_copy_number=0
Chr1	Liftoff	exon	3630549	3633318	.	+	.	ID=exon-XM_002171861.2-1;Parent=rna-XM_002171861.2;Dbxref=GeneID:7050663,Genbank:XM_002171861.2;gbkey=mRNA;locus_tag=SJAG_00623;orig_protein_id=gnl|WGS:AATM|SJAG_00623|gb|EEB05604;orig_transcript_id=gnl|WGS:AATM|mrna_SJAG_00623T0;product=Holliday junction resolvase subunit Eme1;transcript_id=XM_002171861.2;extra_copy_number=0
Chr1	Liftoff	CDS	3631101	3633176	.	+	.	ID=cds-XP_002171897.1;Parent=rna-XM_002171861.2;Dbxref=GeneID:7050663,Genbank:XP_002171897.1;Name=XP_002171897.1;gbkey=CDS;locus_tag=SJAG_00623;orig_transcript_id=gnl|WGS:AATM|mrna_SJAG_00623T0;product=Holliday junction resolvase subunit Eme1;protein_id=XP_002171897.1;extra_copy_number=0
Chr1	Liftoff	gene	3633254	3638055	.	-	.	ID=gene-SJAG_00622;Dbxref=GeneID:7050662;Name=SJAG_00622;gbkey=Gene;gene_biotype=protein_coding;locus_tag=SJAG_00622;coverage=1.0;sequence_ID=1.0;valid_ORFs=1;extra_copy_number=0;copy_num_ID=gene-SJAG_00622_0
Chr1	Liftoff	mRNA	3633254	3638055	.	-	.	ID=rna-XM_002171860.2;Parent=gene-SJAG_00622;Dbxref=GeneID:7050662,Genbank:XM_002171860.2;Name=XM_002171860.2;gbkey=mRNA;locus_tag=SJAG_00622;orig_protein_id=gnl|WGS:AATM|SJAG_00622|gb|EEB05603;orig_transcript_id=gnl|WGS:AATM|mrna_SJAG_00622T0;product=glycerophosphoryl diester phosphodiesterase Gde1;transcript_id=XM_002171860.2;matches_ref_protein=True;valid_ORF=True;extra_copy_number=0
Chr1	Liftoff	exon	3633254	3636774	.	-	.	ID=exon-XM_002171860.2-2;Parent=rna-XM_002171860.2;Dbxref=GeneID:7050662,Genbank:XM_002171860.2;gbkey=mRNA;locus_tag=SJAG_00622;orig_protein_id=gnl|WGS:AATM|SJAG_00622|gb|EEB05603;orig_transcript_id=gnl|WGS:AATM|mrna_SJAG_00622T0;product=glycerophosphoryl diester phosphodiesterase Gde1;transcript_id=XM_002171860.2;extra_copy_number=0
Chr1	Liftoff	exon	3636960	3638055	.	-	.	ID=exon-XM_002171860.2-1;Parent=rna-XM_002171860.2;Dbxref=GeneID:7050662,Genbank:XM_002171860.2;gbkey=mRNA;locus_tag=SJAG_00622;orig_protein_id=gnl|WGS:AATM|SJAG_00622|gb|EEB05603;orig_transcript_id=gnl|WGS:AATM|mrna_SJAG_00622T0;product=glycerophosphoryl diester phosphodiesterase Gde1;transcript_id=XM_002171860.2;extra_copy_number=0
Chr1	Liftoff	CDS	3633384	3636774	.	-	.	ID=cds-XP_002171896.2;Parent=rna-XM_002171860.2;Dbxref=GeneID:7050662,Genbank:XP_002171896.2;Name=XP_002171896.2;gbkey=CDS;locus_tag=SJAG_00622;orig_transcript_id=gnl|WGS:AATM|mrna_SJAG_00622T0;product=glycerophosphoryl diester phosphodiesterase Gde1;protein_id=XP_002171896.2;extra_copy_number=0
Chr1	Liftoff	CDS	3636960	3636976	.	-	.	ID=cds-XP_002171896.2;Parent=rna-XM_002171860.2;Dbxref=GeneID:7050662,Genbank:XP_002171896.2;Name=XP_002171896.2;gbkey=CDS;locus_tag=SJAG_00622;orig_transcript_id=gnl|WGS:AATM|mrna_SJAG_00622T0;product=glycerophosphoryl diester phosphodiesterase Gde1;protein_id=XP_002171896.2;extra_copy_number=0
Chr1	Liftoff	gene	3638406	3644658	.	+	.	ID=gene-SJAG_00620;Dbxref=GeneID:7050661;Name=SJAG_00620;gbkey=Gene;gene_biotype=protein_coding;locus_tag=SJAG_00620;coverage=1.0;sequence_ID=1.0;valid_ORFs=1;extra_copy_number=0;copy_num_ID=gene-SJAG_00620_0
Chr1	Liftoff	mRNA	3638406	3644658	.	+	.	ID=rna-XM_002171859.2;Parent=gene-SJAG_00620;Dbxref=GeneID:7050661,Genbank:XM_002171859.2;Name=XM_002171859.2;gbkey=mRNA;locus_tag=SJAG_00620;orig_protein_id=gnl|WGS:AATM|SJAG_00620|gb|EEB05602;orig_transcript_id=gnl|WGS:AATM|mrna_SJAG_00620T0;product=chitinase;transcript_id=XM_002171859.2;matches_ref_protein=True;valid_ORF=True;extra_copy_number=0
Chr1	Liftoff	exon	3638406	3644658	.	+	.	ID=exon-XM_002171859.2-1;Parent=rna-XM_002171859.2;Dbxref=GeneID:7050661,Genbank:XM_002171859.2;gbkey=mRNA;locus_tag=SJAG_00620;orig_protein_id=gnl|WGS:AATM|SJAG_00620|gb|EEB05602;orig_transcript_id=gnl|WGS:AATM|mrna_SJAG_00620T0;product=chitinase;transcript_id=XM_002171859.2;extra_copy_number=0
Chr1	Liftoff	CDS	3638659	3644544	.	+	.	ID=cds-XP_002171895.1;Parent=rna-XM_002171859.2;Dbxref=GeneID:7050661,Genbank:XP_002171895.1;Name=XP_002171895.1;gbkey=CDS;locus_tag=SJAG_00620;orig_transcript_id=gnl|WGS:AATM|mrna_SJAG_00620T0;product=chitinase;protein_id=XP_002171895.1;extra_copy_number=0
Chr1	Liftoff	gene	3644569	3646758	.	-	.	ID=gene-SJAG_00619;Dbxref=GeneID:7050660;Name=SJAG_00619;gbkey=Gene;gene_biotype=protein_coding;locus_tag=SJAG_00619;coverage=1.0;sequence_ID=1.0;valid_ORFs=1;extra_copy_number=0;copy_num_ID=gene-SJAG_00619_0
Chr1	Liftoff	mRNA	3644569	3646758	.	-	.	ID=rna-XM_002171858.2;Parent=gene-SJAG_00619;Dbxref=GeneID:7050660,Genbank:XM_002171858.2;Name=XM_002171858.2;gbkey=mRNA;locus_tag=SJAG_00619;orig_protein_id=gnl|WGS:AATM|SJAG_00619|gb|EEB05601;orig_transcript_id=gnl|WGS:AATM|mrna_SJAG_00619T0;product=DNA-directed RNA polymerase III complex subunit Rpc82;transcript_id=XM_002171858.2;matches_ref_protein=True;valid_ORF=True;extra_copy_number=0
Chr1	Liftoff	exon	3644569	3645768	.	-	.	ID=exon-XM_002171858.2-3;Parent=rna-XM_002171858.2;Dbxref=GeneID:7050660,Genbank:XM_002171858.2;gbkey=mRNA;locus_tag=SJAG_00619;orig_protein_id=gnl|WGS:AATM|SJAG_00619|gb|EEB05601;orig_transcript_id=gnl|WGS:AATM|mrna_SJAG_00619T0;product=DNA-directed RNA polymerase III complex subunit Rpc82;transcript_id=XM_002171858.2;extra_copy_number=0
Chr1	Liftoff	exon	3645826	3646527	.	-	.	ID=exon-XM_002171858.2-2;Parent=rna-XM_002171858.2;Dbxref=GeneID:7050660,Genbank:XM_002171858.2;gbkey=mRNA;locus_tag=SJAG_00619;orig_protein_id=gnl|WGS:AATM|SJAG_00619|gb|EEB05601;orig_transcript_id=gnl|WGS:AATM|mrna_SJAG_00619T0;product=DNA-directed RNA polymerase III complex subunit Rpc82;transcript_id=XM_002171858.2;extra_copy_number=0
Chr1	Liftoff	exon	3646647	3646758	.	-	.	ID=exon-XM_002171858.2-1;Parent=rna-XM_002171858.2;Dbxref=GeneID:7050660,Genbank:XM_002171858.2;gbkey=mRNA;locus_tag=SJAG_00619;orig_protein_id=gnl|WGS:AATM|SJAG_00619|gb|EEB05601;orig_transcript_id=gnl|WGS:AATM|mrna_SJAG_00619T0;product=DNA-directed RNA polymerase III complex subunit Rpc82;transcript_id=XM_002171858.2;extra_copy_number=0
Chr1	Liftoff	CDS	3644836	3645768	.	-	.	ID=cds-XP_002171894.2;Parent=rna-XM_002171858.2;Dbxref=GeneID:7050660,Genbank:XP_002171894.2;Name=XP_002171894.2;gbkey=CDS;locus_tag=SJAG_00619;orig_transcript_id=gnl|WGS:AATM|mrna_SJAG_00619T0;product=DNA-directed RNA polymerase III complex subunit Rpc82;protein_id=XP_002171894.2;extra_copy_number=0
Chr1	Liftoff	CDS	3645826	3646527	.	-	.	ID=cds-XP_002171894.2;Parent=rna-XM_002171858.2;Dbxref=GeneID:7050660,Genbank:XP_002171894.2;Name=XP_002171894.2;gbkey=CDS;locus_tag=SJAG_00619;orig_transcript_id=gnl|WGS:AATM|mrna_SJAG_00619T0;product=DNA-directed RNA polymerase III complex subunit Rpc82;protein_id=XP_002171894.2;extra_copy_number=0
Chr1	Liftoff	CDS	3646647	3646712	.	-	.	ID=cds-XP_002171894.2;Parent=rna-XM_002171858.2;Dbxref=GeneID:7050660,Genbank:XP_002171894.2;Name=XP_002171894.2;gbkey=CDS;locus_tag=SJAG_00619;orig_transcript_id=gnl|WGS:AATM|mrna_SJAG_00619T0;product=DNA-directed RNA polymerase III complex subunit Rpc82;protein_id=XP_002171894.2;extra_copy_number=0
Chr1	Liftoff	gene	3647358	3649919	.	+	.	ID=gene-SJAG_00618;Dbxref=GeneID:7050659;Name=SJAG_00618;end_range=3001038,.;gbkey=Gene;gene_biotype=protein_coding;locus_tag=SJAG_00618;partial=true;start_range=.,2998477;coverage=1.0;sequence_ID=1.0;valid_ORFs=1;extra_copy_number=0;copy_num_ID=gene-SJAG_00618_0
Chr1	Liftoff	mRNA	3647358	3649919	.	+	.	ID=rna-XM_002171857.1;Parent=gene-SJAG_00618;Dbxref=GeneID:7050659,Genbank:XM_002171857.1;Name=XM_002171857.1;end_range=3001038,.;gbkey=mRNA;locus_tag=SJAG_00618;orig_protein_id=gnl|WGS:AATM|SJAG_00618|gb|EEB05600;orig_transcript_id=gnl|WGS:AATM|mrna_SJAG_00618T0;partial=true;product=DNA polymerase alpha accessory factor Mcl1;start_range=.,2998477;transcript_id=XM_002171857.1;matches_ref_protein=True;valid_ORF=True;extra_copy_number=0
Chr1	Liftoff	exon	3647358	3647552	.	+	.	ID=exon-XM_002171857.1-1;Parent=rna-XM_002171857.1;Dbxref=GeneID:7050659,Genbank:XM_002171857.1;gbkey=mRNA;locus_tag=SJAG_00618;orig_protein_id=gnl|WGS:AATM|SJAG_00618|gb|EEB05600;orig_transcript_id=gnl|WGS:AATM|mrna_SJAG_00618T0;partial=true;product=DNA polymerase alpha accessory factor Mcl1;start_range=.,2998477;transcript_id=XM_002171857.1;extra_copy_number=0
Chr1	Liftoff	exon	3647601	3649919	.	+	.	ID=exon-XM_002171857.1-2;Parent=rna-XM_002171857.1;Dbxref=GeneID:7050659,Genbank:XM_002171857.1;end_range=3001038,.;gbkey=mRNA;locus_tag=SJAG_00618;orig_protein_id=gnl|WGS:AATM|SJAG_00618|gb|EEB05600;orig_transcript_id=gnl|WGS:AATM|mrna_SJAG_00618T0;partial=true;product=DNA polymerase alpha accessory factor Mcl1;transcript_id=XM_002171857.1;extra_copy_number=0
Chr1	Liftoff	CDS	3647358	3647552	.	+	.	ID=cds-XP_002171893.1;Parent=rna-XM_002171857.1;Dbxref=GeneID:7050659,Genbank:XP_002171893.1;Name=XP_002171893.1;gbkey=CDS;locus_tag=SJAG_00618;orig_transcript_id=gnl|WGS:AATM|mrna_SJAG_00618T0;product=DNA polymerase alpha accessory factor Mcl1;protein_id=XP_002171893.1;extra_copy_number=0
Chr1	Liftoff	CDS	3647601	3649919	.	+	.	ID=cds-XP_002171893.1;Parent=rna-XM_002171857.1;Dbxref=GeneID:7050659,Genbank:XP_002171893.1;Name=XP_002171893.1;gbkey=CDS;locus_tag=SJAG_00618;orig_transcript_id=gnl|WGS:AATM|mrna_SJAG_00618T0;product=DNA polymerase alpha accessory factor Mcl1;protein_id=XP_002171893.1;extra_copy_number=0
Chr1	Liftoff	gene	3649872	3654948	.	-	.	ID=gene-SJAG_00616;Dbxref=GeneID:7050657;Name=SJAG_00616;gbkey=Gene;gene_biotype=protein_coding;locus_tag=SJAG_00616;coverage=1.0;sequence_ID=1.0;valid_ORFs=1;extra_copy_number=0;copy_num_ID=gene-SJAG_00616_0
Chr1	Liftoff	mRNA	3649872	3654948	.	-	.	ID=rna-XM_002171855.2;Parent=gene-SJAG_00616;Dbxref=GeneID:7050657,Genbank:XM_002171855.2;Name=XM_002171855.2;gbkey=mRNA;locus_tag=SJAG_00616;orig_protein_id=gnl|WGS:AATM|SJAG_00616|gb|EEB05598;orig_transcript_id=gnl|WGS:AATM|mrna_SJAG_00616T0;product=ATP-dependent RNA helicase Spb4;transcript_id=XM_002171855.2;matches_ref_protein=True;valid_ORF=True;extra_copy_number=0
Chr1	Liftoff	exon	3649872	3651166	.	-	.	ID=exon-XM_002171855.2-4;Parent=rna-XM_002171855.2;Dbxref=GeneID:7050657,Genbank:XM_002171855.2;gbkey=mRNA;locus_tag=SJAG_00616;orig_protein_id=gnl|WGS:AATM|SJAG_00616|gb|EEB05598;orig_transcript_id=gnl|WGS:AATM|mrna_SJAG_00616T0;product=ATP-dependent RNA helicase Spb4;transcript_id=XM_002171855.2;extra_copy_number=0
Chr1	Liftoff	exon	3651289	3653312	.	-	.	ID=exon-XM_002171855.2-3;Parent=rna-XM_002171855.2;Dbxref=GeneID:7050657,Genbank:XM_002171855.2;gbkey=mRNA;locus_tag=SJAG_00616;orig_protein_id=gnl|WGS:AATM|SJAG_00616|gb|EEB05598;orig_transcript_id=gnl|WGS:AATM|mrna_SJAG_00616T0;product=ATP-dependent RNA helicase Spb4;transcript_id=XM_002171855.2;extra_copy_number=0
Chr1	Liftoff	exon	3653385	3653481	.	-	.	ID=exon-XM_002171855.2-2;Parent=rna-XM_002171855.2;Dbxref=GeneID:7050657,Genbank:XM_002171855.2;gbkey=mRNA;locus_tag=SJAG_00616;orig_protein_id=gnl|WGS:AATM|SJAG_00616|gb|EEB05598;orig_transcript_id=gnl|WGS:AATM|mrna_SJAG_00616T0;product=ATP-dependent RNA helicase Spb4;transcript_id=XM_002171855.2;extra_copy_number=0
Chr1	Liftoff	exon	3653546	3654948	.	-	.	ID=exon-XM_002171855.2-1;Parent=rna-XM_002171855.2;Dbxref=GeneID:7050657,Genbank:XM_002171855.2;gbkey=mRNA;locus_tag=SJAG_00616;orig_protein_id=gnl|WGS:AATM|SJAG_00616|gb|EEB05598;orig_transcript_id=gnl|WGS:AATM|mrna_SJAG_00616T0;product=ATP-dependent RNA helicase Spb4;transcript_id=XM_002171855.2;extra_copy_number=0
Chr1	Liftoff	CDS	3651525	3653312	.	-	.	ID=cds-XP_002171891.2;Parent=rna-XM_002171855.2;Dbxref=GeneID:7050657,Genbank:XP_002171891.2;Name=XP_002171891.2;gbkey=CDS;locus_tag=SJAG_00616;orig_transcript_id=gnl|WGS:AATM|mrna_SJAG_00616T0;product=ATP-dependent RNA helicase Spb4;protein_id=XP_002171891.2;extra_copy_number=0
Chr1	Liftoff	CDS	3653385	3653481	.	-	.	ID=cds-XP_002171891.2;Parent=rna-XM_002171855.2;Dbxref=GeneID:7050657,Genbank:XP_002171891.2;Name=XP_002171891.2;gbkey=CDS;locus_tag=SJAG_00616;orig_transcript_id=gnl|WGS:AATM|mrna_SJAG_00616T0;product=ATP-dependent RNA helicase Spb4;protein_id=XP_002171891.2;extra_copy_number=0
Chr1	Liftoff	CDS	3653546	3653580	.	-	.	ID=cds-XP_002171891.2;Parent=rna-XM_002171855.2;Dbxref=GeneID:7050657,Genbank:XP_002171891.2;Name=XP_002171891.2;gbkey=CDS;locus_tag=SJAG_00616;orig_transcript_id=gnl|WGS:AATM|mrna_SJAG_00616T0;product=ATP-dependent RNA helicase Spb4;protein_id=XP_002171891.2;extra_copy_number=0
Chr1	Liftoff	gene	3650088	3651245	.	+	.	ID=gene-SJAG_00617;Dbxref=GeneID:7050658;Name=SJAG_00617;gbkey=Gene;gene_biotype=protein_coding;locus_tag=SJAG_00617;coverage=1.0;sequence_ID=1.0;valid_ORFs=1;extra_copy_number=0;copy_num_ID=gene-SJAG_00617_0
Chr1	Liftoff	mRNA	3650088	3651245	.	+	.	ID=rna-XM_002171856.2;Parent=gene-SJAG_00617;Dbxref=GeneID:7050658,Genbank:XM_002171856.2;Name=XM_002171856.2;gbkey=mRNA;locus_tag=SJAG_00617;orig_protein_id=gnl|WGS:AATM|SJAG_00617|gb|EEB05599;orig_transcript_id=gnl|WGS:AATM|mrna_SJAG_00617T0;product=fungal family protein;transcript_id=XM_002171856.2;matches_ref_protein=True;valid_ORF=True;extra_copy_number=0
Chr1	Liftoff	exon	3650088	3651245	.	+	.	ID=exon-XM_002171856.2-1;Parent=rna-XM_002171856.2;Dbxref=GeneID:7050658,Genbank:XM_002171856.2;gbkey=mRNA;locus_tag=SJAG_00617;orig_protein_id=gnl|WGS:AATM|SJAG_00617|gb|EEB05599;orig_transcript_id=gnl|WGS:AATM|mrna_SJAG_00617T0;product=fungal family protein;transcript_id=XM_002171856.2;extra_copy_number=0
Chr1	Liftoff	CDS	3650110	3650685	.	+	.	ID=cds-XP_002171892.2;Parent=rna-XM_002171856.2;Dbxref=GeneID:7050658,Genbank:XP_002171892.2;Name=XP_002171892.2;gbkey=CDS;locus_tag=SJAG_00617;orig_transcript_id=gnl|WGS:AATM|mrna_SJAG_00617T0;product=fungal family protein;protein_id=XP_002171892.2;extra_copy_number=0
Chr1	Liftoff	gene	3653645	3654370	.	+	.	ID=gene-SJAG_00615;Dbxref=GeneID:7050656;Name=SJAG_00615;gbkey=Gene;gene_biotype=protein_coding;locus_tag=SJAG_00615;coverage=1.0;sequence_ID=1.0;valid_ORFs=1;extra_copy_number=0;copy_num_ID=gene-SJAG_00615_0
Chr1	Liftoff	mRNA	3653645	3654370	.	+	.	ID=rna-XM_002171854.2;Parent=gene-SJAG_00615;Dbxref=GeneID:7050656,Genbank:XM_002171854.2;Name=XM_002171854.2;gbkey=mRNA;locus_tag=SJAG_00615;orig_protein_id=gnl|WGS:AATM|SJAG_00615|gb|EEB05597;orig_transcript_id=gnl|WGS:AATM|mrna_SJAG_00615T0;product=ubiquitin-like protein modifier Ned8;transcript_id=XM_002171854.2;matches_ref_protein=True;valid_ORF=True;extra_copy_number=0
Chr1	Liftoff	exon	3653645	3653747	.	+	.	ID=exon-XM_002171854.2-1;Parent=rna-XM_002171854.2;Dbxref=GeneID:7050656,Genbank:XM_002171854.2;gbkey=mRNA;locus_tag=SJAG_00615;orig_protein_id=gnl|WGS:AATM|SJAG_00615|gb|EEB05597;orig_transcript_id=gnl|WGS:AATM|mrna_SJAG_00615T0;product=ubiquitin-like protein modifier Ned8;transcript_id=XM_002171854.2;extra_copy_number=0
Chr1	Liftoff	exon	3653803	3653820	.	+	.	ID=exon-XM_002171854.2-2;Parent=rna-XM_002171854.2;Dbxref=GeneID:7050656,Genbank:XM_002171854.2;gbkey=mRNA;locus_tag=SJAG_00615;orig_protein_id=gnl|WGS:AATM|SJAG_00615|gb|EEB05597;orig_transcript_id=gnl|WGS:AATM|mrna_SJAG_00615T0;product=ubiquitin-like protein modifier Ned8;transcript_id=XM_002171854.2;extra_copy_number=0
Chr1	Liftoff	exon	3653888	3654000	.	+	.	ID=exon-XM_002171854.2-3;Parent=rna-XM_002171854.2;Dbxref=GeneID:7050656,Genbank:XM_002171854.2;gbkey=mRNA;locus_tag=SJAG_00615;orig_protein_id=gnl|WGS:AATM|SJAG_00615|gb|EEB05597;orig_transcript_id=gnl|WGS:AATM|mrna_SJAG_00615T0;product=ubiquitin-like protein modifier Ned8;transcript_id=XM_002171854.2;extra_copy_number=0
Chr1	Liftoff	exon	3654117	3654370	.	+	.	ID=exon-XM_002171854.2-4;Parent=rna-XM_002171854.2;Dbxref=GeneID:7050656,Genbank:XM_002171854.2;gbkey=mRNA;locus_tag=SJAG_00615;orig_protein_id=gnl|WGS:AATM|SJAG_00615|gb|EEB05597;orig_transcript_id=gnl|WGS:AATM|mrna_SJAG_00615T0;product=ubiquitin-like protein modifier Ned8;transcript_id=XM_002171854.2;extra_copy_number=0
Chr1	Liftoff	CDS	3653730	3653747	.	+	.	ID=cds-XP_002171890.1;Parent=rna-XM_002171854.2;Dbxref=GeneID:7050656,Genbank:XP_002171890.1;Name=XP_002171890.1;gbkey=CDS;locus_tag=SJAG_00615;orig_transcript_id=gnl|WGS:AATM|mrna_SJAG_00615T0;product=ubiquitin-like protein modifier Ned8;protein_id=XP_002171890.1;extra_copy_number=0
Chr1	Liftoff	CDS	3653803	3653820	.	+	.	ID=cds-XP_002171890.1;Parent=rna-XM_002171854.2;Dbxref=GeneID:7050656,Genbank:XP_002171890.1;Name=XP_002171890.1;gbkey=CDS;locus_tag=SJAG_00615;orig_transcript_id=gnl|WGS:AATM|mrna_SJAG_00615T0;product=ubiquitin-like protein modifier Ned8;protein_id=XP_002171890.1;extra_copy_number=0
Chr1	Liftoff	CDS	3653888	3654000	.	+	.	ID=cds-XP_002171890.1;Parent=rna-XM_002171854.2;Dbxref=GeneID:7050656,Genbank:XP_002171890.1;Name=XP_002171890.1;gbkey=CDS;locus_tag=SJAG_00615;orig_transcript_id=gnl|WGS:AATM|mrna_SJAG_00615T0;product=ubiquitin-like protein modifier Ned8;protein_id=XP_002171890.1;extra_copy_number=0
Chr1	Liftoff	CDS	3654117	3654201	.	+	.	ID=cds-XP_002171890.1;Parent=rna-XM_002171854.2;Dbxref=GeneID:7050656,Genbank:XP_002171890.1;Name=XP_002171890.1;gbkey=CDS;locus_tag=SJAG_00615;orig_transcript_id=gnl|WGS:AATM|mrna_SJAG_00615T0;product=ubiquitin-like protein modifier Ned8;protein_id=XP_002171890.1;extra_copy_number=0
Chr1	Liftoff	gene	3654389	3654951	.	+	.	ID=gene-SJAG_00614;Dbxref=GeneID:7050655;Name=SJAG_00614;gbkey=Gene;gene_biotype=protein_coding;locus_tag=SJAG_00614;coverage=1.0;sequence_ID=1.0;valid_ORFs=1;extra_copy_number=0;copy_num_ID=gene-SJAG_00614_0
Chr1	Liftoff	mRNA	3654389	3654951	.	+	.	ID=rna-XM_002171853.2;Parent=gene-SJAG_00614;Dbxref=GeneID:7050655,Genbank:XM_002171853.2;Name=XM_002171853.2;gbkey=mRNA;locus_tag=SJAG_00614;orig_protein_id=gnl|WGS:AATM|SJAG_00614|gb|EEB05596;orig_transcript_id=gnl|WGS:AATM|mrna_SJAG_00614T0;product=thioredoxin Trx2;transcript_id=XM_002171853.2;matches_ref_protein=True;valid_ORF=True;extra_copy_number=0
Chr1	Liftoff	exon	3654389	3654545	.	+	.	ID=exon-XM_002171853.2-1;Parent=rna-XM_002171853.2;Dbxref=GeneID:7050655,Genbank:XM_002171853.2;gbkey=mRNA;locus_tag=SJAG_00614;orig_protein_id=gnl|WGS:AATM|SJAG_00614|gb|EEB05596;orig_transcript_id=gnl|WGS:AATM|mrna_SJAG_00614T0;product=thioredoxin Trx2;transcript_id=XM_002171853.2;extra_copy_number=0
Chr1	Liftoff	exon	3654589	3654951	.	+	.	ID=exon-XM_002171853.2-2;Parent=rna-XM_002171853.2;Dbxref=GeneID:7050655,Genbank:XM_002171853.2;gbkey=mRNA;locus_tag=SJAG_00614;orig_protein_id=gnl|WGS:AATM|SJAG_00614|gb|EEB05596;orig_transcript_id=gnl|WGS:AATM|mrna_SJAG_00614T0;product=thioredoxin Trx2;transcript_id=XM_002171853.2;extra_copy_number=0
Chr1	Liftoff	CDS	3654424	3654545	.	+	.	ID=cds-XP_002171889.2;Parent=rna-XM_002171853.2;Dbxref=GeneID:7050655,Genbank:XP_002171889.2;Name=XP_002171889.2;gbkey=CDS;locus_tag=SJAG_00614;orig_transcript_id=gnl|WGS:AATM|mrna_SJAG_00614T0;product=thioredoxin Trx2;protein_id=XP_002171889.2;extra_copy_number=0
Chr1	Liftoff	CDS	3654589	3654859	.	+	.	ID=cds-XP_002171889.2;Parent=rna-XM_002171853.2;Dbxref=GeneID:7050655,Genbank:XP_002171889.2;Name=XP_002171889.2;gbkey=CDS;locus_tag=SJAG_00614;orig_transcript_id=gnl|WGS:AATM|mrna_SJAG_00614T0;product=thioredoxin Trx2;protein_id=XP_002171889.2;extra_copy_number=0
Chr1	Liftoff	gene	3655059	3656537	.	-	.	ID=gene-SJAG_00613;Dbxref=GeneID:7050654;Name=SJAG_00613;gbkey=Gene;gene_biotype=protein_coding;locus_tag=SJAG_00613;coverage=1.0;sequence_ID=1.0;valid_ORFs=1;extra_copy_number=0;copy_num_ID=gene-SJAG_00613_0
Chr1	Liftoff	mRNA	3655059	3656537	.	-	.	ID=rna-XM_002171852.2;Parent=gene-SJAG_00613;Dbxref=GeneID:7050654,Genbank:XM_002171852.2;Name=XM_002171852.2;gbkey=mRNA;locus_tag=SJAG_00613;orig_protein_id=gnl|WGS:AATM|SJAG_00613|gb|EEB05595;orig_transcript_id=gnl|WGS:AATM|mrna_SJAG_00613T0;product=cyclin CycC;transcript_id=XM_002171852.2;matches_ref_protein=True;valid_ORF=True;extra_copy_number=0
Chr1	Liftoff	exon	3655059	3655695	.	-	.	ID=exon-XM_002171852.2-4;Parent=rna-XM_002171852.2;Dbxref=GeneID:7050654,Genbank:XM_002171852.2;gbkey=mRNA;locus_tag=SJAG_00613;orig_protein_id=gnl|WGS:AATM|SJAG_00613|gb|EEB05595;orig_transcript_id=gnl|WGS:AATM|mrna_SJAG_00613T0;product=cyclin CycC;transcript_id=XM_002171852.2;extra_copy_number=0
Chr1	Liftoff	exon	3655752	3656115	.	-	.	ID=exon-XM_002171852.2-3;Parent=rna-XM_002171852.2;Dbxref=GeneID:7050654,Genbank:XM_002171852.2;gbkey=mRNA;locus_tag=SJAG_00613;orig_protein_id=gnl|WGS:AATM|SJAG_00613|gb|EEB05595;orig_transcript_id=gnl|WGS:AATM|mrna_SJAG_00613T0;product=cyclin CycC;transcript_id=XM_002171852.2;extra_copy_number=0
Chr1	Liftoff	exon	3656178	3656257	.	-	.	ID=exon-XM_002171852.2-2;Parent=rna-XM_002171852.2;Dbxref=GeneID:7050654,Genbank:XM_002171852.2;gbkey=mRNA;locus_tag=SJAG_00613;orig_protein_id=gnl|WGS:AATM|SJAG_00613|gb|EEB05595;orig_transcript_id=gnl|WGS:AATM|mrna_SJAG_00613T0;product=cyclin CycC;transcript_id=XM_002171852.2;extra_copy_number=0
Chr1	Liftoff	exon	3656375	3656537	.	-	.	ID=exon-XM_002171852.2-1;Parent=rna-XM_002171852.2;Dbxref=GeneID:7050654,Genbank:XM_002171852.2;gbkey=mRNA;locus_tag=SJAG_00613;orig_protein_id=gnl|WGS:AATM|SJAG_00613|gb|EEB05595;orig_transcript_id=gnl|WGS:AATM|mrna_SJAG_00613T0;product=cyclin CycC;transcript_id=XM_002171852.2;extra_copy_number=0
Chr1	Liftoff	CDS	3655488	3655695	.	-	.	ID=cds-XP_002171888.1;Parent=rna-XM_002171852.2;Dbxref=GeneID:7050654,Genbank:XP_002171888.1;Name=XP_002171888.1;gbkey=CDS;locus_tag=SJAG_00613;orig_transcript_id=gnl|WGS:AATM|mrna_SJAG_00613T0;product=cyclin CycC;protein_id=XP_002171888.1;extra_copy_number=0
Chr1	Liftoff	CDS	3655752	3656115	.	-	.	ID=cds-XP_002171888.1;Parent=rna-XM_002171852.2;Dbxref=GeneID:7050654,Genbank:XP_002171888.1;Name=XP_002171888.1;gbkey=CDS;locus_tag=SJAG_00613;orig_transcript_id=gnl|WGS:AATM|mrna_SJAG_00613T0;product=cyclin CycC;protein_id=XP_002171888.1;extra_copy_number=0
Chr1	Liftoff	CDS	3656178	3656257	.	-	.	ID=cds-XP_002171888.1;Parent=rna-XM_002171852.2;Dbxref=GeneID:7050654,Genbank:XP_002171888.1;Name=XP_002171888.1;gbkey=CDS;locus_tag=SJAG_00613;orig_transcript_id=gnl|WGS:AATM|mrna_SJAG_00613T0;product=cyclin CycC;protein_id=XP_002171888.1;extra_copy_number=0
Chr1	Liftoff	CDS	3656375	3656406	.	-	.	ID=cds-XP_002171888.1;Parent=rna-XM_002171852.2;Dbxref=GeneID:7050654,Genbank:XP_002171888.1;Name=XP_002171888.1;gbkey=CDS;locus_tag=SJAG_00613;orig_transcript_id=gnl|WGS:AATM|mrna_SJAG_00613T0;product=cyclin CycC;protein_id=XP_002171888.1;extra_copy_number=0
Chr1	Liftoff	gene	3656505	3659734	.	+	.	ID=gene-SJAG_00612;Dbxref=GeneID:7050653;Name=SJAG_00612;gbkey=Gene;gene_biotype=protein_coding;locus_tag=SJAG_00612;coverage=0.998;sequence_ID=0.998;valid_ORFs=1;extra_copy_number=0;copy_num_ID=gene-SJAG_00612_0
Chr1	Liftoff	mRNA	3656505	3659734	.	+	.	ID=rna-XM_002171851.2;Parent=gene-SJAG_00612;Dbxref=GeneID:7050653,Genbank:XM_002171851.2;Name=XM_002171851.2;gbkey=mRNA;locus_tag=SJAG_00612;orig_protein_id=gnl|WGS:AATM|SJAG_00612|gb|EEB05594;orig_transcript_id=gnl|WGS:AATM|mrna_SJAG_00612T0;product=hypothetical protein;transcript_id=XM_002171851.2;matches_ref_protein=True;valid_ORF=True;extra_copy_number=0
Chr1	Liftoff	exon	3656505	3656772	.	+	.	ID=exon-XM_002171851.2-1;Parent=rna-XM_002171851.2;Dbxref=GeneID:7050653,Genbank:XM_002171851.2;gbkey=mRNA;locus_tag=SJAG_00612;orig_protein_id=gnl|WGS:AATM|SJAG_00612|gb|EEB05594;orig_transcript_id=gnl|WGS:AATM|mrna_SJAG_00612T0;product=hypothetical protein;transcript_id=XM_002171851.2;extra_copy_number=0
Chr1	Liftoff	exon	3656823	3657384	.	+	.	ID=exon-XM_002171851.2-2;Parent=rna-XM_002171851.2;Dbxref=GeneID:7050653,Genbank:XM_002171851.2;gbkey=mRNA;locus_tag=SJAG_00612;orig_protein_id=gnl|WGS:AATM|SJAG_00612|gb|EEB05594;orig_transcript_id=gnl|WGS:AATM|mrna_SJAG_00612T0;product=hypothetical protein;transcript_id=XM_002171851.2;extra_copy_number=0
Chr1	Liftoff	exon	3657447	3657462	.	+	.	ID=exon-XM_002171851.2-3;Parent=rna-XM_002171851.2;Dbxref=GeneID:7050653,Genbank:XM_002171851.2;gbkey=mRNA;locus_tag=SJAG_00612;orig_protein_id=gnl|WGS:AATM|SJAG_00612|gb|EEB05594;orig_transcript_id=gnl|WGS:AATM|mrna_SJAG_00612T0;product=hypothetical protein;transcript_id=XM_002171851.2;extra_copy_number=0
Chr1	Liftoff	exon	3657521	3657814	.	+	.	ID=exon-XM_002171851.2-4;Parent=rna-XM_002171851.2;Dbxref=GeneID:7050653,Genbank:XM_002171851.2;gbkey=mRNA;locus_tag=SJAG_00612;orig_protein_id=gnl|WGS:AATM|SJAG_00612|gb|EEB05594;orig_transcript_id=gnl|WGS:AATM|mrna_SJAG_00612T0;product=hypothetical protein;transcript_id=XM_002171851.2;extra_copy_number=0
Chr1	Liftoff	exon	3657893	3659734	.	+	.	ID=exon-XM_002171851.2-5;Parent=rna-XM_002171851.2;Dbxref=GeneID:7050653,Genbank:XM_002171851.2;gbkey=mRNA;locus_tag=SJAG_00612;orig_protein_id=gnl|WGS:AATM|SJAG_00612|gb|EEB05594;orig_transcript_id=gnl|WGS:AATM|mrna_SJAG_00612T0;product=hypothetical protein;transcript_id=XM_002171851.2;extra_copy_number=0
Chr1	Liftoff	CDS	3656611	3656772	.	+	.	ID=cds-XP_002171887.1;Parent=rna-XM_002171851.2;Dbxref=GeneID:7050653,Genbank:XP_002171887.1;Name=XP_002171887.1;gbkey=CDS;locus_tag=SJAG_00612;orig_transcript_id=gnl|WGS:AATM|mrna_SJAG_00612T0;product=hypothetical protein;protein_id=XP_002171887.1;extra_copy_number=0
Chr1	Liftoff	CDS	3656823	3657384	.	+	.	ID=cds-XP_002171887.1;Parent=rna-XM_002171851.2;Dbxref=GeneID:7050653,Genbank:XP_002171887.1;Name=XP_002171887.1;gbkey=CDS;locus_tag=SJAG_00612;orig_transcript_id=gnl|WGS:AATM|mrna_SJAG_00612T0;product=hypothetical protein;protein_id=XP_002171887.1;extra_copy_number=0
Chr1	Liftoff	CDS	3657447	3657462	.	+	.	ID=cds-XP_002171887.1;Parent=rna-XM_002171851.2;Dbxref=GeneID:7050653,Genbank:XP_002171887.1;Name=XP_002171887.1;gbkey=CDS;locus_tag=SJAG_00612;orig_transcript_id=gnl|WGS:AATM|mrna_SJAG_00612T0;product=hypothetical protein;protein_id=XP_002171887.1;extra_copy_number=0
Chr1	Liftoff	CDS	3657521	3657814	.	+	.	ID=cds-XP_002171887.1;Parent=rna-XM_002171851.2;Dbxref=GeneID:7050653,Genbank:XP_002171887.1;Name=XP_002171887.1;gbkey=CDS;locus_tag=SJAG_00612;orig_transcript_id=gnl|WGS:AATM|mrna_SJAG_00612T0;product=hypothetical protein;protein_id=XP_002171887.1;extra_copy_number=0
Chr1	Liftoff	CDS	3657893	3658115	.	+	.	ID=cds-XP_002171887.1;Parent=rna-XM_002171851.2;Dbxref=GeneID:7050653,Genbank:XP_002171887.1;Name=XP_002171887.1;gbkey=CDS;locus_tag=SJAG_00612;orig_transcript_id=gnl|WGS:AATM|mrna_SJAG_00612T0;product=hypothetical protein;protein_id=XP_002171887.1;extra_copy_number=0
Chr1	Liftoff	gene	3658231	3659172	.	-	.	ID=gene-SJAG_00611;Dbxref=GeneID:7050652;Name=SJAG_00611;end_range=3010291,.;gbkey=Gene;gene_biotype=protein_coding;locus_tag=SJAG_00611;partial=true;start_range=.,3009350;coverage=1.0;sequence_ID=1.0;valid_ORFs=1;extra_copy_number=0;copy_num_ID=gene-SJAG_00611_0
Chr1	Liftoff	mRNA	3658231	3659172	.	-	.	ID=rna-XM_002171850.1;Parent=gene-SJAG_00611;Dbxref=GeneID:7050652,Genbank:XM_002171850.1;Name=XM_002171850.1;end_range=3010291,.;gbkey=mRNA;locus_tag=SJAG_00611;orig_protein_id=gnl|WGS:AATM|SJAG_00611|gb|EEB05593;orig_transcript_id=gnl|WGS:AATM|mrna_SJAG_00611T0;partial=true;product=DNA polymerase zeta Rev7;start_range=.,3009350;transcript_id=XM_002171850.1;matches_ref_protein=True;valid_ORF=True;extra_copy_number=0
Chr1	Liftoff	exon	3658231	3658412	.	-	.	ID=exon-XM_002171850.1-4;Parent=rna-XM_002171850.1;Dbxref=GeneID:7050652,Genbank:XM_002171850.1;gbkey=mRNA;locus_tag=SJAG_00611;orig_protein_id=gnl|WGS:AATM|SJAG_00611|gb|EEB05593;orig_transcript_id=gnl|WGS:AATM|mrna_SJAG_00611T0;partial=true;product=DNA polymerase zeta Rev7;start_range=.,3009350;transcript_id=XM_002171850.1;extra_copy_number=0
Chr1	Liftoff	exon	3658474	3658586	.	-	.	ID=exon-XM_002171850.1-3;Parent=rna-XM_002171850.1;Dbxref=GeneID:7050652,Genbank:XM_002171850.1;gbkey=mRNA;locus_tag=SJAG_00611;orig_protein_id=gnl|WGS:AATM|SJAG_00611|gb|EEB05593;orig_transcript_id=gnl|WGS:AATM|mrna_SJAG_00611T0;partial=true;product=DNA polymerase zeta Rev7;transcript_id=XM_002171850.1;extra_copy_number=0
Chr1	Liftoff	exon	3658642	3658773	.	-	.	ID=exon-XM_002171850.1-2;Parent=rna-XM_002171850.1;Dbxref=GeneID:7050652,Genbank:XM_002171850.1;gbkey=mRNA;locus_tag=SJAG_00611;orig_protein_id=gnl|WGS:AATM|SJAG_00611|gb|EEB05593;orig_transcript_id=gnl|WGS:AATM|mrna_SJAG_00611T0;partial=true;product=DNA polymerase zeta Rev7;transcript_id=XM_002171850.1;extra_copy_number=0
Chr1	Liftoff	exon	3658823	3659172	.	-	.	ID=exon-XM_002171850.1-1;Parent=rna-XM_002171850.1;Dbxref=GeneID:7050652,Genbank:XM_002171850.1;end_range=3010291,.;gbkey=mRNA;locus_tag=SJAG_00611;orig_protein_id=gnl|WGS:AATM|SJAG_00611|gb|EEB05593;orig_transcript_id=gnl|WGS:AATM|mrna_SJAG_00611T0;partial=true;product=DNA polymerase zeta Rev7;transcript_id=XM_002171850.1;extra_copy_number=0
Chr1	Liftoff	CDS	3658231	3658412	.	-	.	ID=cds-XP_002171886.1;Parent=rna-XM_002171850.1;Dbxref=GeneID:7050652,Genbank:XP_002171886.1;Name=XP_002171886.1;gbkey=CDS;locus_tag=SJAG_00611;orig_transcript_id=gnl|WGS:AATM|mrna_SJAG_00611T0;product=DNA polymerase zeta Rev7;protein_id=XP_002171886.1;extra_copy_number=0
Chr1	Liftoff	CDS	3658474	3658586	.	-	.	ID=cds-XP_002171886.1;Parent=rna-XM_002171850.1;Dbxref=GeneID:7050652,Genbank:XP_002171886.1;Name=XP_002171886.1;gbkey=CDS;locus_tag=SJAG_00611;orig_transcript_id=gnl|WGS:AATM|mrna_SJAG_00611T0;product=DNA polymerase zeta Rev7;protein_id=XP_002171886.1;extra_copy_number=0
Chr1	Liftoff	CDS	3658642	3658773	.	-	.	ID=cds-XP_002171886.1;Parent=rna-XM_002171850.1;Dbxref=GeneID:7050652,Genbank:XP_002171886.1;Name=XP_002171886.1;gbkey=CDS;locus_tag=SJAG_00611;orig_transcript_id=gnl|WGS:AATM|mrna_SJAG_00611T0;product=DNA polymerase zeta Rev7;protein_id=XP_002171886.1;extra_copy_number=0
Chr1	Liftoff	CDS	3658823	3659172	.	-	.	ID=cds-XP_002171886.1;Parent=rna-XM_002171850.1;Dbxref=GeneID:7050652,Genbank:XP_002171886.1;Name=XP_002171886.1;gbkey=CDS;locus_tag=SJAG_00611;orig_transcript_id=gnl|WGS:AATM|mrna_SJAG_00611T0;product=DNA polymerase zeta Rev7;protein_id=XP_002171886.1;extra_copy_number=0
Chr1	Liftoff	gene	3659668	3665466	.	+	.	ID=gene-SJAG_00610;Dbxref=GeneID:7050651;Name=SJAG_00610;gbkey=Gene;gene_biotype=protein_coding;locus_tag=SJAG_00610;coverage=1.0;sequence_ID=1.0;valid_ORFs=1;extra_copy_number=0;copy_num_ID=gene-SJAG_00610_0
Chr1	Liftoff	mRNA	3659668	3665466	.	+	.	ID=rna-XM_002171849.2;Parent=gene-SJAG_00610;Dbxref=GeneID:7050651,Genbank:XM_002171849.2;Name=XM_002171849.2;gbkey=mRNA;locus_tag=SJAG_00610;orig_protein_id=gnl|WGS:AATM|SJAG_00610|gb|EEB05592;orig_transcript_id=gnl|WGS:AATM|mrna_SJAG_00610T0;product=AGC/PKC protein kinase Pck2;transcript_id=XM_002171849.2;matches_ref_protein=True;valid_ORF=True;extra_copy_number=0
Chr1	Liftoff	exon	3659668	3660152	.	+	.	ID=exon-XM_002171849.2-1;Parent=rna-XM_002171849.2;Dbxref=GeneID:7050651,Genbank:XM_002171849.2;gbkey=mRNA;locus_tag=SJAG_00610;orig_protein_id=gnl|WGS:AATM|SJAG_00610|gb|EEB05592;orig_transcript_id=gnl|WGS:AATM|mrna_SJAG_00610T0;product=AGC/PKC protein kinase Pck2;transcript_id=XM_002171849.2;extra_copy_number=0
Chr1	Liftoff	exon	3660443	3665466	.	+	.	ID=exon-XM_002171849.2-2;Parent=rna-XM_002171849.2;Dbxref=GeneID:7050651,Genbank:XM_002171849.2;gbkey=mRNA;locus_tag=SJAG_00610;orig_protein_id=gnl|WGS:AATM|SJAG_00610|gb|EEB05592;orig_transcript_id=gnl|WGS:AATM|mrna_SJAG_00610T0;product=AGC/PKC protein kinase Pck2;transcript_id=XM_002171849.2;extra_copy_number=0
Chr1	Liftoff	CDS	3659840	3660152	.	+	.	ID=cds-XP_002171885.1;Parent=rna-XM_002171849.2;Dbxref=GeneID:7050651,Genbank:XP_002171885.1;Name=XP_002171885.1;gbkey=CDS;locus_tag=SJAG_00610;orig_transcript_id=gnl|WGS:AATM|mrna_SJAG_00610T0;product=AGC/PKC protein kinase Pck2;protein_id=XP_002171885.1;extra_copy_number=0
Chr1	Liftoff	CDS	3660443	3663174	.	+	.	ID=cds-XP_002171885.1;Parent=rna-XM_002171849.2;Dbxref=GeneID:7050651,Genbank:XP_002171885.1;Name=XP_002171885.1;gbkey=CDS;locus_tag=SJAG_00610;orig_transcript_id=gnl|WGS:AATM|mrna_SJAG_00610T0;product=AGC/PKC protein kinase Pck2;protein_id=XP_002171885.1;extra_copy_number=0
Chr1	Liftoff	gene	3663215	3665520	.	-	.	ID=gene-SJAG_00609;Dbxref=GeneID:7050650;Name=SJAG_00609;gbkey=Gene;gene_biotype=protein_coding;locus_tag=SJAG_00609;coverage=1.0;sequence_ID=1.0;valid_ORFs=1;extra_copy_number=0;copy_num_ID=gene-SJAG_00609_0
Chr1	Liftoff	mRNA	3663215	3665520	.	-	.	ID=rna-XM_002171848.2;Parent=gene-SJAG_00609;Dbxref=GeneID:7050650,Genbank:XM_002171848.2;Name=XM_002171848.2;gbkey=mRNA;locus_tag=SJAG_00609;orig_protein_id=gnl|WGS:AATM|SJAG_00609|gb|EEB05591;orig_transcript_id=gnl|WGS:AATM|mrna_SJAG_00609T0;product=chaperonin-containing T-complex alpha subunit Cct1;transcript_id=XM_002171848.2;matches_ref_protein=True;valid_ORF=True;extra_copy_number=0
Chr1	Liftoff	exon	3663215	3664994	.	-	.	ID=exon-XM_002171848.2-4;Parent=rna-XM_002171848.2;Dbxref=GeneID:7050650,Genbank:XM_002171848.2;gbkey=mRNA;locus_tag=SJAG_00609;orig_protein_id=gnl|WGS:AATM|SJAG_00609|gb|EEB05591;orig_transcript_id=gnl|WGS:AATM|mrna_SJAG_00609T0;product=chaperonin-containing T-complex alpha subunit Cct1;transcript_id=XM_002171848.2;extra_copy_number=0
Chr1	Liftoff	exon	3665238	3665323	.	-	.	ID=exon-XM_002171848.2-3;Parent=rna-XM_002171848.2;Dbxref=GeneID:7050650,Genbank:XM_002171848.2;gbkey=mRNA;locus_tag=SJAG_00609;orig_protein_id=gnl|WGS:AATM|SJAG_00609|gb|EEB05591;orig_transcript_id=gnl|WGS:AATM|mrna_SJAG_00609T0;product=chaperonin-containing T-complex alpha subunit Cct1;transcript_id=XM_002171848.2;extra_copy_number=0
Chr1	Liftoff	exon	3665371	3665418	.	-	.	ID=exon-XM_002171848.2-2;Parent=rna-XM_002171848.2;Dbxref=GeneID:7050650,Genbank:XM_002171848.2;gbkey=mRNA;locus_tag=SJAG_00609;orig_protein_id=gnl|WGS:AATM|SJAG_00609|gb|EEB05591;orig_transcript_id=gnl|WGS:AATM|mrna_SJAG_00609T0;product=chaperonin-containing T-complex alpha subunit Cct1;transcript_id=XM_002171848.2;extra_copy_number=0
Chr1	Liftoff	exon	3665459	3665520	.	-	.	ID=exon-XM_002171848.2-1;Parent=rna-XM_002171848.2;Dbxref=GeneID:7050650,Genbank:XM_002171848.2;gbkey=mRNA;locus_tag=SJAG_00609;orig_protein_id=gnl|WGS:AATM|SJAG_00609|gb|EEB05591;orig_transcript_id=gnl|WGS:AATM|mrna_SJAG_00609T0;product=chaperonin-containing T-complex alpha subunit Cct1;transcript_id=XM_002171848.2;extra_copy_number=0
Chr1	Liftoff	CDS	3663489	3664994	.	-	.	ID=cds-XP_002171884.1;Parent=rna-XM_002171848.2;Dbxref=GeneID:7050650,Genbank:XP_002171884.1;Name=XP_002171884.1;gbkey=CDS;locus_tag=SJAG_00609;orig_transcript_id=gnl|WGS:AATM|mrna_SJAG_00609T0;product=chaperonin-containing T-complex alpha subunit Cct1;protein_id=XP_002171884.1;extra_copy_number=0
Chr1	Liftoff	CDS	3665238	3665323	.	-	.	ID=cds-XP_002171884.1;Parent=rna-XM_002171848.2;Dbxref=GeneID:7050650,Genbank:XP_002171884.1;Name=XP_002171884.1;gbkey=CDS;locus_tag=SJAG_00609;orig_transcript_id=gnl|WGS:AATM|mrna_SJAG_00609T0;product=chaperonin-containing T-complex alpha subunit Cct1;protein_id=XP_002171884.1;extra_copy_number=0
Chr1	Liftoff	CDS	3665371	3665418	.	-	.	ID=cds-XP_002171884.1;Parent=rna-XM_002171848.2;Dbxref=GeneID:7050650,Genbank:XP_002171884.1;Name=XP_002171884.1;gbkey=CDS;locus_tag=SJAG_00609;orig_transcript_id=gnl|WGS:AATM|mrna_SJAG_00609T0;product=chaperonin-containing T-complex alpha subunit Cct1;protein_id=XP_002171884.1;extra_copy_number=0
Chr1	Liftoff	CDS	3665459	3665495	.	-	.	ID=cds-XP_002171884.1;Parent=rna-XM_002171848.2;Dbxref=GeneID:7050650,Genbank:XP_002171884.1;Name=XP_002171884.1;gbkey=CDS;locus_tag=SJAG_00609;orig_transcript_id=gnl|WGS:AATM|mrna_SJAG_00609T0;product=chaperonin-containing T-complex alpha subunit Cct1;protein_id=XP_002171884.1;extra_copy_number=0
Chr1	Liftoff	gene	3665922	3666353	.	+	.	ID=gene-SJAG_05197;Dbxref=GeneID:7050649;Name=SJAG_05197;end_range=3017477,.;gbkey=Gene;gene_biotype=protein_coding;locus_tag=SJAG_05197;partial=true;start_range=.,3017046;coverage=1.0;sequence_ID=1.0;valid_ORFs=1;extra_copy_number=0;copy_num_ID=gene-SJAG_05197_0
Chr1	Liftoff	mRNA	3665922	3666353	.	+	.	ID=rna-XM_002171847.1;Parent=gene-SJAG_05197;Dbxref=GeneID:7050649,Genbank:XM_002171847.1;Name=XM_002171847.1;end_range=3017477,.;gbkey=mRNA;locus_tag=SJAG_05197;orig_protein_id=gnl|WGS:AATM|SJAG_05197|gb|EEB05590;orig_transcript_id=gnl|WGS:AATM|mrna_SJAG_05197T0;partial=true;product=DNA polymerase delta subunit Cdm1;start_range=.,3017046;transcript_id=XM_002171847.1;matches_ref_protein=True;valid_ORF=True;extra_copy_number=0
Chr1	Liftoff	exon	3665922	3666353	.	+	.	ID=exon-XM_002171847.1-1;Parent=rna-XM_002171847.1;Dbxref=GeneID:7050649,Genbank:XM_002171847.1;end_range=3017477,.;gbkey=mRNA;locus_tag=SJAG_05197;orig_protein_id=gnl|WGS:AATM|SJAG_05197|gb|EEB05590;orig_transcript_id=gnl|WGS:AATM|mrna_SJAG_05197T0;partial=true;product=DNA polymerase delta subunit Cdm1;start_range=.,3017046;transcript_id=XM_002171847.1;extra_copy_number=0
Chr1	Liftoff	CDS	3665922	3666353	.	+	.	ID=cds-XP_002171883.1;Parent=rna-XM_002171847.1;Dbxref=GeneID:7050649,Genbank:XP_002171883.1;Name=XP_002171883.1;gbkey=CDS;locus_tag=SJAG_05197;orig_transcript_id=gnl|WGS:AATM|mrna_SJAG_05197T0;product=DNA polymerase delta subunit Cdm1;protein_id=XP_002171883.1;extra_copy_number=0
Chr1	Liftoff	gene	3666431	3668467	.	-	.	ID=gene-SJAG_05196;Dbxref=GeneID:7050648;Name=SJAG_05196;end_range=3019591,.;gbkey=Gene;gene_biotype=protein_coding;locus_tag=SJAG_05196;partial=true;start_range=.,3017555;coverage=1.0;sequence_ID=1.0;valid_ORFs=1;extra_copy_number=0;copy_num_ID=gene-SJAG_05196_0
Chr1	Liftoff	mRNA	3666431	3668467	.	-	.	ID=rna-XM_002171846.2;Parent=gene-SJAG_05196;Dbxref=GeneID:7050648,Genbank:XM_002171846.2;Name=XM_002171846.2;end_range=3019591,.;gbkey=mRNA;locus_tag=SJAG_05196;orig_protein_id=gnl|WGS:AATM|SJAG_05196|gb|EEB05589;orig_transcript_id=gnl|WGS:AATM|mrna_SJAG_05196T0;partial=true;product=spindle pole body protein Sad1;start_range=.,3017555;transcript_id=XM_002171846.2;matches_ref_protein=True;valid_ORF=True;extra_copy_number=0
Chr1	Liftoff	exon	3666431	3667943	.	-	.	ID=exon-XM_002171846.2-2;Parent=rna-XM_002171846.2;Dbxref=GeneID:7050648,Genbank:XM_002171846.2;gbkey=mRNA;locus_tag=SJAG_05196;orig_protein_id=gnl|WGS:AATM|SJAG_05196|gb|EEB05589;orig_transcript_id=gnl|WGS:AATM|mrna_SJAG_05196T0;partial=true;product=spindle pole body protein Sad1;start_range=.,3017555;transcript_id=XM_002171846.2;extra_copy_number=0
Chr1	Liftoff	exon	3668025	3668467	.	-	.	ID=exon-XM_002171846.2-1;Parent=rna-XM_002171846.2;Dbxref=GeneID:7050648,Genbank:XM_002171846.2;end_range=3019591,.;gbkey=mRNA;locus_tag=SJAG_05196;orig_protein_id=gnl|WGS:AATM|SJAG_05196|gb|EEB05589;orig_transcript_id=gnl|WGS:AATM|mrna_SJAG_05196T0;partial=true;product=spindle pole body protein Sad1;transcript_id=XM_002171846.2;extra_copy_number=0
Chr1	Liftoff	CDS	3666431	3667943	.	-	.	ID=cds-XP_002171882.2;Parent=rna-XM_002171846.2;Dbxref=GeneID:7050648,Genbank:XP_002171882.2;Name=XP_002171882.2;gbkey=CDS;locus_tag=SJAG_05196;orig_transcript_id=gnl|WGS:AATM|mrna_SJAG_05196T0;product=spindle pole body protein Sad1;protein_id=XP_002171882.2;extra_copy_number=0
Chr1	Liftoff	CDS	3668025	3668467	.	-	.	ID=cds-XP_002171882.2;Parent=rna-XM_002171846.2;Dbxref=GeneID:7050648,Genbank:XP_002171882.2;Name=XP_002171882.2;gbkey=CDS;locus_tag=SJAG_05196;orig_transcript_id=gnl|WGS:AATM|mrna_SJAG_05196T0;product=spindle pole body protein Sad1;protein_id=XP_002171882.2;extra_copy_number=0
Chr1	Liftoff	gene	3670701	3674057	.	+	.	ID=gene-SJAG_00605;Dbxref=GeneID:7050647;Name=SJAG_00605;gbkey=Gene;gene_biotype=protein_coding;locus_tag=SJAG_00605;coverage=1.0;sequence_ID=1.0;valid_ORFs=1;extra_copy_number=0;copy_num_ID=gene-SJAG_00605_0
Chr1	Liftoff	mRNA	3670701	3674057	.	+	.	ID=rna-XM_002171845.2;Parent=gene-SJAG_00605;Dbxref=GeneID:7050647,Genbank:XM_002171845.2;Name=XM_002171845.2;gbkey=mRNA;locus_tag=SJAG_00605;orig_protein_id=gnl|WGS:AATM|SJAG_00605|gb|EEB05588;orig_transcript_id=gnl|WGS:AATM|mrna_SJAG_00605T0;product=6-phosphofructokinase;transcript_id=XM_002171845.2;matches_ref_protein=True;valid_ORF=True;extra_copy_number=0
Chr1	Liftoff	exon	3670701	3674057	.	+	.	ID=exon-XM_002171845.2-1;Parent=rna-XM_002171845.2;Dbxref=GeneID:7050647,Genbank:XM_002171845.2;gbkey=mRNA;locus_tag=SJAG_00605;orig_protein_id=gnl|WGS:AATM|SJAG_00605|gb|EEB05588;orig_transcript_id=gnl|WGS:AATM|mrna_SJAG_00605T0;product=6-phosphofructokinase;transcript_id=XM_002171845.2;extra_copy_number=0
Chr1	Liftoff	CDS	3670841	3673669	.	+	.	ID=cds-XP_002171881.1;Parent=rna-XM_002171845.2;Dbxref=GeneID:7050647,Genbank:XP_002171881.1;Name=XP_002171881.1;gbkey=CDS;locus_tag=SJAG_00605;orig_transcript_id=gnl|WGS:AATM|mrna_SJAG_00605T0;product=6-phosphofructokinase;protein_id=XP_002171881.1;extra_copy_number=0
Chr1	Liftoff	gene	3673696	3676823	.	-	.	ID=gene-SJAG_00604;Dbxref=GeneID:7050646;Name=SJAG_00604;gbkey=Gene;gene_biotype=protein_coding;locus_tag=SJAG_00604;coverage=1.0;sequence_ID=1.0;valid_ORFs=1;extra_copy_number=0;copy_num_ID=gene-SJAG_00604_0
Chr1	Liftoff	mRNA	3673696	3676823	.	-	.	ID=rna-XM_002171844.2;Parent=gene-SJAG_00604;Dbxref=GeneID:7050646,Genbank:XM_002171844.2;Name=XM_002171844.2;gbkey=mRNA;locus_tag=SJAG_00604;orig_protein_id=gnl|WGS:AATM|SJAG_00604|gb|EEB05587;orig_transcript_id=gnl|WGS:AATM|mrna_SJAG_00604T0;product=SUMO E1-like activator enzyme Fub2;transcript_id=XM_002171844.2;matches_ref_protein=True;valid_ORF=True;extra_copy_number=0
Chr1	Liftoff	exon	3673696	3675014	.	-	.	ID=exon-XM_002171844.2-4;Parent=rna-XM_002171844.2;Dbxref=GeneID:7050646,Genbank:XM_002171844.2;gbkey=mRNA;locus_tag=SJAG_00604;orig_protein_id=gnl|WGS:AATM|SJAG_00604|gb|EEB05587;orig_transcript_id=gnl|WGS:AATM|mrna_SJAG_00604T0;product=SUMO E1-like activator enzyme Fub2;transcript_id=XM_002171844.2;extra_copy_number=0
Chr1	Liftoff	exon	3675069	3676139	.	-	.	ID=exon-XM_002171844.2-3;Parent=rna-XM_002171844.2;Dbxref=GeneID:7050646,Genbank:XM_002171844.2;gbkey=mRNA;locus_tag=SJAG_00604;orig_protein_id=gnl|WGS:AATM|SJAG_00604|gb|EEB05587;orig_transcript_id=gnl|WGS:AATM|mrna_SJAG_00604T0;product=SUMO E1-like activator enzyme Fub2;transcript_id=XM_002171844.2;extra_copy_number=0
Chr1	Liftoff	exon	3676200	3676280	.	-	.	ID=exon-XM_002171844.2-2;Parent=rna-XM_002171844.2;Dbxref=GeneID:7050646,Genbank:XM_002171844.2;gbkey=mRNA;locus_tag=SJAG_00604;orig_protein_id=gnl|WGS:AATM|SJAG_00604|gb|EEB05587;orig_transcript_id=gnl|WGS:AATM|mrna_SJAG_00604T0;product=SUMO E1-like activator enzyme Fub2;transcript_id=XM_002171844.2;extra_copy_number=0
Chr1	Liftoff	exon	3676327	3676823	.	-	.	ID=exon-XM_002171844.2-1;Parent=rna-XM_002171844.2;Dbxref=GeneID:7050646,Genbank:XM_002171844.2;gbkey=mRNA;locus_tag=SJAG_00604;orig_protein_id=gnl|WGS:AATM|SJAG_00604|gb|EEB05587;orig_transcript_id=gnl|WGS:AATM|mrna_SJAG_00604T0;product=SUMO E1-like activator enzyme Fub2;transcript_id=XM_002171844.2;extra_copy_number=0
Chr1	Liftoff	CDS	3674331	3675014	.	-	.	ID=cds-XP_002171880.1;Parent=rna-XM_002171844.2;Dbxref=GeneID:7050646,Genbank:XP_002171880.1;Name=XP_002171880.1;gbkey=CDS;locus_tag=SJAG_00604;orig_transcript_id=gnl|WGS:AATM|mrna_SJAG_00604T0;product=SUMO E1-like activator enzyme Fub2;protein_id=XP_002171880.1;extra_copy_number=0
Chr1	Liftoff	CDS	3675069	3676139	.	-	.	ID=cds-XP_002171880.1;Parent=rna-XM_002171844.2;Dbxref=GeneID:7050646,Genbank:XP_002171880.1;Name=XP_002171880.1;gbkey=CDS;locus_tag=SJAG_00604;orig_transcript_id=gnl|WGS:AATM|mrna_SJAG_00604T0;product=SUMO E1-like activator enzyme Fub2;protein_id=XP_002171880.1;extra_copy_number=0
Chr1	Liftoff	CDS	3676200	3676280	.	-	.	ID=cds-XP_002171880.1;Parent=rna-XM_002171844.2;Dbxref=GeneID:7050646,Genbank:XP_002171880.1;Name=XP_002171880.1;gbkey=CDS;locus_tag=SJAG_00604;orig_transcript_id=gnl|WGS:AATM|mrna_SJAG_00604T0;product=SUMO E1-like activator enzyme Fub2;protein_id=XP_002171880.1;extra_copy_number=0
Chr1	Liftoff	CDS	3676327	3676404	.	-	.	ID=cds-XP_002171880.1;Parent=rna-XM_002171844.2;Dbxref=GeneID:7050646,Genbank:XP_002171880.1;Name=XP_002171880.1;gbkey=CDS;locus_tag=SJAG_00604;orig_transcript_id=gnl|WGS:AATM|mrna_SJAG_00604T0;product=SUMO E1-like activator enzyme Fub2;protein_id=XP_002171880.1;extra_copy_number=0
Chr1	Liftoff	gene	3676901	3679799	.	-	.	ID=gene-SJAG_00602;Dbxref=GeneID:7050644;Name=SJAG_00602;gbkey=Gene;gene_biotype=protein_coding;locus_tag=SJAG_00602;coverage=1.0;sequence_ID=1.0;valid_ORFs=1;extra_copy_number=0;copy_num_ID=gene-SJAG_00602_0
Chr1	Liftoff	mRNA	3676901	3679799	.	-	.	ID=rna-XM_002171842.2;Parent=gene-SJAG_00602;Dbxref=GeneID:7050644,Genbank:XM_002171842.2;Name=XM_002171842.2;gbkey=mRNA;locus_tag=SJAG_00602;orig_protein_id=gnl|WGS:AATM|SJAG_00602|gb|EEB05585;orig_transcript_id=gnl|WGS:AATM|mrna_SJAG_00602T0;product=cyclophilin family peptidyl-prolyl cis-trans isomerase Cyp7;transcript_id=XM_002171842.2;matches_ref_protein=True;valid_ORF=True;extra_copy_number=0
Chr1	Liftoff	exon	3676901	3679412	.	-	.	ID=exon-XM_002171842.2-4;Parent=rna-XM_002171842.2;Dbxref=GeneID:7050644,Genbank:XM_002171842.2;gbkey=mRNA;locus_tag=SJAG_00602;orig_protein_id=gnl|WGS:AATM|SJAG_00602|gb|EEB05585;orig_transcript_id=gnl|WGS:AATM|mrna_SJAG_00602T0;product=cyclophilin family peptidyl-prolyl cis-trans isomerase Cyp7;transcript_id=XM_002171842.2;extra_copy_number=0
Chr1	Liftoff	exon	3679492	3679596	.	-	.	ID=exon-XM_002171842.2-3;Parent=rna-XM_002171842.2;Dbxref=GeneID:7050644,Genbank:XM_002171842.2;gbkey=mRNA;locus_tag=SJAG_00602;orig_protein_id=gnl|WGS:AATM|SJAG_00602|gb|EEB05585;orig_transcript_id=gnl|WGS:AATM|mrna_SJAG_00602T0;product=cyclophilin family peptidyl-prolyl cis-trans isomerase Cyp7;transcript_id=XM_002171842.2;extra_copy_number=0
Chr1	Liftoff	exon	3679641	3679669	.	-	.	ID=exon-XM_002171842.2-2;Parent=rna-XM_002171842.2;Dbxref=GeneID:7050644,Genbank:XM_002171842.2;gbkey=mRNA;locus_tag=SJAG_00602;orig_protein_id=gnl|WGS:AATM|SJAG_00602|gb|EEB05585;orig_transcript_id=gnl|WGS:AATM|mrna_SJAG_00602T0;product=cyclophilin family peptidyl-prolyl cis-trans isomerase Cyp7;transcript_id=XM_002171842.2;extra_copy_number=0
Chr1	Liftoff	exon	3679719	3679799	.	-	.	ID=exon-XM_002171842.2-1;Parent=rna-XM_002171842.2;Dbxref=GeneID:7050644,Genbank:XM_002171842.2;gbkey=mRNA;locus_tag=SJAG_00602;orig_protein_id=gnl|WGS:AATM|SJAG_00602|gb|EEB05585;orig_transcript_id=gnl|WGS:AATM|mrna_SJAG_00602T0;product=cyclophilin family peptidyl-prolyl cis-trans isomerase Cyp7;transcript_id=XM_002171842.2;extra_copy_number=0
Chr1	Liftoff	CDS	3678260	3679412	.	-	.	ID=cds-XP_002171878.1;Parent=rna-XM_002171842.2;Dbxref=GeneID:7050644,Genbank:XP_002171878.1;Name=XP_002171878.1;gbkey=CDS;locus_tag=SJAG_00602;orig_transcript_id=gnl|WGS:AATM|mrna_SJAG_00602T0;product=cyclophilin family peptidyl-prolyl cis-trans isomerase Cyp7;protein_id=XP_002171878.1;extra_copy_number=0
Chr1	Liftoff	CDS	3679492	3679596	.	-	.	ID=cds-XP_002171878.1;Parent=rna-XM_002171842.2;Dbxref=GeneID:7050644,Genbank:XP_002171878.1;Name=XP_002171878.1;gbkey=CDS;locus_tag=SJAG_00602;orig_transcript_id=gnl|WGS:AATM|mrna_SJAG_00602T0;product=cyclophilin family peptidyl-prolyl cis-trans isomerase Cyp7;protein_id=XP_002171878.1;extra_copy_number=0
Chr1	Liftoff	CDS	3679641	3679669	.	-	.	ID=cds-XP_002171878.1;Parent=rna-XM_002171842.2;Dbxref=GeneID:7050644,Genbank:XP_002171878.1;Name=XP_002171878.1;gbkey=CDS;locus_tag=SJAG_00602;orig_transcript_id=gnl|WGS:AATM|mrna_SJAG_00602T0;product=cyclophilin family peptidyl-prolyl cis-trans isomerase Cyp7;protein_id=XP_002171878.1;extra_copy_number=0
Chr1	Liftoff	CDS	3679719	3679724	.	-	.	ID=cds-XP_002171878.1;Parent=rna-XM_002171842.2;Dbxref=GeneID:7050644,Genbank:XP_002171878.1;Name=XP_002171878.1;gbkey=CDS;locus_tag=SJAG_00602;orig_transcript_id=gnl|WGS:AATM|mrna_SJAG_00602T0;product=cyclophilin family peptidyl-prolyl cis-trans isomerase Cyp7;protein_id=XP_002171878.1;extra_copy_number=0
Chr1	Liftoff	gene	3677293	3679668	.	+	.	ID=gene-SJAG_00603;Dbxref=GeneID:7050645;Name=SJAG_00603;gbkey=Gene;gene_biotype=protein_coding;locus_tag=SJAG_00603;coverage=1.0;sequence_ID=1.0;valid_ORFs=1;extra_copy_number=0;copy_num_ID=gene-SJAG_00603_0
Chr1	Liftoff	mRNA	3677293	3679668	.	+	.	ID=rna-XM_002171843.2;Parent=gene-SJAG_00603;Dbxref=GeneID:7050645,Genbank:XM_002171843.2;Name=XM_002171843.2;gbkey=mRNA;locus_tag=SJAG_00603;orig_protein_id=gnl|WGS:AATM|SJAG_00603|gb|EEB05586;orig_transcript_id=gnl|WGS:AATM|mrna_SJAG_00603T0;product=pho88 family protein;transcript_id=XM_002171843.2;matches_ref_protein=True;valid_ORF=True;extra_copy_number=0
Chr1	Liftoff	exon	3677293	3677407	.	+	.	ID=exon-XM_002171843.2-1;Parent=rna-XM_002171843.2;Dbxref=GeneID:7050645,Genbank:XM_002171843.2;gbkey=mRNA;locus_tag=SJAG_00603;orig_protein_id=gnl|WGS:AATM|SJAG_00603|gb|EEB05586;orig_transcript_id=gnl|WGS:AATM|mrna_SJAG_00603T0;product=pho88 family protein;transcript_id=XM_002171843.2;extra_copy_number=0
Chr1	Liftoff	exon	3677465	3677627	.	+	.	ID=exon-XM_002171843.2-2;Parent=rna-XM_002171843.2;Dbxref=GeneID:7050645,Genbank:XM_002171843.2;gbkey=mRNA;locus_tag=SJAG_00603;orig_protein_id=gnl|WGS:AATM|SJAG_00603|gb|EEB05586;orig_transcript_id=gnl|WGS:AATM|mrna_SJAG_00603T0;product=pho88 family protein;transcript_id=XM_002171843.2;extra_copy_number=0
Chr1	Liftoff	exon	3677730	3679668	.	+	.	ID=exon-XM_002171843.2-3;Parent=rna-XM_002171843.2;Dbxref=GeneID:7050645,Genbank:XM_002171843.2;gbkey=mRNA;locus_tag=SJAG_00603;orig_protein_id=gnl|WGS:AATM|SJAG_00603|gb|EEB05586;orig_transcript_id=gnl|WGS:AATM|mrna_SJAG_00603T0;product=pho88 family protein;transcript_id=XM_002171843.2;extra_copy_number=0
Chr1	Liftoff	CDS	3677369	3677407	.	+	.	ID=cds-XP_002171879.1;Parent=rna-XM_002171843.2;Dbxref=GeneID:7050645,Genbank:XP_002171879.1;Name=XP_002171879.1;gbkey=CDS;locus_tag=SJAG_00603;orig_transcript_id=gnl|WGS:AATM|mrna_SJAG_00603T0;product=pho88 family protein;protein_id=XP_002171879.1;extra_copy_number=0
Chr1	Liftoff	CDS	3677465	3677627	.	+	.	ID=cds-XP_002171879.1;Parent=rna-XM_002171843.2;Dbxref=GeneID:7050645,Genbank:XP_002171879.1;Name=XP_002171879.1;gbkey=CDS;locus_tag=SJAG_00603;orig_transcript_id=gnl|WGS:AATM|mrna_SJAG_00603T0;product=pho88 family protein;protein_id=XP_002171879.1;extra_copy_number=0
Chr1	Liftoff	CDS	3677730	3678118	.	+	.	ID=cds-XP_002171879.1;Parent=rna-XM_002171843.2;Dbxref=GeneID:7050645,Genbank:XP_002171879.1;Name=XP_002171879.1;gbkey=CDS;locus_tag=SJAG_00603;orig_transcript_id=gnl|WGS:AATM|mrna_SJAG_00603T0;product=pho88 family protein;protein_id=XP_002171879.1;extra_copy_number=0
Chr1	Liftoff	gene	3679864	3681286	.	+	.	ID=gene-SJAG_05195;Dbxref=GeneID:7048847;Name=SJAG_05195;gbkey=Gene;gene_biotype=protein_coding;locus_tag=SJAG_05195;coverage=1.0;sequence_ID=1.0;valid_ORFs=1;extra_copy_number=0;copy_num_ID=gene-SJAG_05195_0
Chr1	Liftoff	mRNA	3679864	3681286	.	+	.	ID=rna-XM_002171841.2;Parent=gene-SJAG_05195;Dbxref=GeneID:7048847,Genbank:XM_002171841.2;Name=XM_002171841.2;gbkey=mRNA;locus_tag=SJAG_05195;orig_protein_id=gnl|WGS:AATM|SJAG_05195|gb|EEB05584;orig_transcript_id=gnl|WGS:AATM|mrna_SJAG_05195T0;product=fungal protein;transcript_id=XM_002171841.2;matches_ref_protein=True;valid_ORF=True;extra_copy_number=0
Chr1	Liftoff	exon	3679864	3679901	.	+	.	ID=exon-XM_002171841.2-1;Parent=rna-XM_002171841.2;Dbxref=GeneID:7048847,Genbank:XM_002171841.2;gbkey=mRNA;locus_tag=SJAG_05195;orig_protein_id=gnl|WGS:AATM|SJAG_05195|gb|EEB05584;orig_transcript_id=gnl|WGS:AATM|mrna_SJAG_05195T0;product=fungal protein;transcript_id=XM_002171841.2;extra_copy_number=0
Chr1	Liftoff	exon	3679989	3681286	.	+	.	ID=exon-XM_002171841.2-2;Parent=rna-XM_002171841.2;Dbxref=GeneID:7048847,Genbank:XM_002171841.2;gbkey=mRNA;locus_tag=SJAG_05195;orig_protein_id=gnl|WGS:AATM|SJAG_05195|gb|EEB05584;orig_transcript_id=gnl|WGS:AATM|mrna_SJAG_05195T0;product=fungal protein;transcript_id=XM_002171841.2;extra_copy_number=0
Chr1	Liftoff	CDS	3680528	3681010	.	+	.	ID=cds-XP_002171877.1;Parent=rna-XM_002171841.2;Dbxref=GeneID:7048847,Genbank:XP_002171877.1;Name=XP_002171877.1;gbkey=CDS;locus_tag=SJAG_05195;orig_transcript_id=gnl|WGS:AATM|mrna_SJAG_05195T0;product=fungal protein;protein_id=XP_002171877.1;extra_copy_number=0
Chr1	Liftoff	gene	3681203	3684064	.	-	.	ID=gene-SJAG_00600;Dbxref=GeneID:7051294;Name=SJAG_00600;gbkey=Gene;gene_biotype=protein_coding;locus_tag=SJAG_00600;coverage=1.0;sequence_ID=1.0;valid_ORFs=1;extra_copy_number=0;copy_num_ID=gene-SJAG_00600_0
Chr1	Liftoff	mRNA	3681203	3684064	.	-	.	ID=rna-XM_002171839.2;Parent=gene-SJAG_00600;Dbxref=GeneID:7051294,Genbank:XM_002171839.2;Name=XM_002171839.2;gbkey=mRNA;locus_tag=SJAG_00600;orig_protein_id=gnl|WGS:AATM|SJAG_00600|gb|EEB05582;orig_transcript_id=gnl|WGS:AATM|mrna_SJAG_00600T0;product=serine/threonine protein phosphatase Ppa2;transcript_id=XM_002171839.2;matches_ref_protein=True;valid_ORF=True;extra_copy_number=0
Chr1	Liftoff	exon	3681203	3682680	.	-	.	ID=exon-XM_002171839.2-4;Parent=rna-XM_002171839.2;Dbxref=GeneID:7051294,Genbank:XM_002171839.2;gbkey=mRNA;locus_tag=SJAG_00600;orig_protein_id=gnl|WGS:AATM|SJAG_00600|gb|EEB05582;orig_transcript_id=gnl|WGS:AATM|mrna_SJAG_00600T0;product=serine/threonine protein phosphatase Ppa2;transcript_id=XM_002171839.2;extra_copy_number=0
Chr1	Liftoff	exon	3682739	3682797	.	-	.	ID=exon-XM_002171839.2-3;Parent=rna-XM_002171839.2;Dbxref=GeneID:7051294,Genbank:XM_002171839.2;gbkey=mRNA;locus_tag=SJAG_00600;orig_protein_id=gnl|WGS:AATM|SJAG_00600|gb|EEB05582;orig_transcript_id=gnl|WGS:AATM|mrna_SJAG_00600T0;product=serine/threonine protein phosphatase Ppa2;transcript_id=XM_002171839.2;extra_copy_number=0
Chr1	Liftoff	exon	3682893	3683647	.	-	.	ID=exon-XM_002171839.2-2;Parent=rna-XM_002171839.2;Dbxref=GeneID:7051294,Genbank:XM_002171839.2;gbkey=mRNA;locus_tag=SJAG_00600;orig_protein_id=gnl|WGS:AATM|SJAG_00600|gb|EEB05582;orig_transcript_id=gnl|WGS:AATM|mrna_SJAG_00600T0;product=serine/threonine protein phosphatase Ppa2;transcript_id=XM_002171839.2;extra_copy_number=0
Chr1	Liftoff	exon	3683818	3684064	.	-	.	ID=exon-XM_002171839.2-1;Parent=rna-XM_002171839.2;Dbxref=GeneID:7051294,Genbank:XM_002171839.2;gbkey=mRNA;locus_tag=SJAG_00600;orig_protein_id=gnl|WGS:AATM|SJAG_00600|gb|EEB05582;orig_transcript_id=gnl|WGS:AATM|mrna_SJAG_00600T0;product=serine/threonine protein phosphatase Ppa2;transcript_id=XM_002171839.2;extra_copy_number=0
Chr1	Liftoff	CDS	3682667	3682680	.	-	.	ID=cds-XP_002171875.1;Parent=rna-XM_002171839.2;Dbxref=GeneID:7051294,Genbank:XP_002171875.1;Name=XP_002171875.1;gbkey=CDS;locus_tag=SJAG_00600;orig_transcript_id=gnl|WGS:AATM|mrna_SJAG_00600T0;product=serine/threonine protein phosphatase Ppa2;protein_id=XP_002171875.1;extra_copy_number=0
Chr1	Liftoff	CDS	3682739	3682797	.	-	.	ID=cds-XP_002171875.1;Parent=rna-XM_002171839.2;Dbxref=GeneID:7051294,Genbank:XP_002171875.1;Name=XP_002171875.1;gbkey=CDS;locus_tag=SJAG_00600;orig_transcript_id=gnl|WGS:AATM|mrna_SJAG_00600T0;product=serine/threonine protein phosphatase Ppa2;protein_id=XP_002171875.1;extra_copy_number=0
Chr1	Liftoff	CDS	3682893	3683647	.	-	.	ID=cds-XP_002171875.1;Parent=rna-XM_002171839.2;Dbxref=GeneID:7051294,Genbank:XP_002171875.1;Name=XP_002171875.1;gbkey=CDS;locus_tag=SJAG_00600;orig_transcript_id=gnl|WGS:AATM|mrna_SJAG_00600T0;product=serine/threonine protein phosphatase Ppa2;protein_id=XP_002171875.1;extra_copy_number=0
Chr1	Liftoff	CDS	3683818	3683949	.	-	.	ID=cds-XP_002171875.1;Parent=rna-XM_002171839.2;Dbxref=GeneID:7051294,Genbank:XP_002171875.1;Name=XP_002171875.1;gbkey=CDS;locus_tag=SJAG_00600;orig_transcript_id=gnl|WGS:AATM|mrna_SJAG_00600T0;product=serine/threonine protein phosphatase Ppa2;protein_id=XP_002171875.1;extra_copy_number=0
Chr1	Liftoff	gene	3681220	3682510	.	+	.	ID=gene-SJAG_00601;Dbxref=GeneID:7051295;Name=SJAG_00601;gbkey=Gene;gene_biotype=protein_coding;locus_tag=SJAG_00601;coverage=1.0;sequence_ID=1.0;valid_ORFs=1;extra_copy_number=0;copy_num_ID=gene-SJAG_00601_0
Chr1	Liftoff	mRNA	3681220	3682510	.	+	.	ID=rna-XM_002171840.2;Parent=gene-SJAG_00601;Dbxref=GeneID:7051295,Genbank:XM_002171840.2;Name=XM_002171840.2;gbkey=mRNA;locus_tag=SJAG_00601;orig_protein_id=gnl|WGS:AATM|SJAG_00601|gb|EEB05583;orig_transcript_id=gnl|WGS:AATM|mrna_SJAG_00601T0;product=ubiquinol-cytochrome-c reductase complex subunit 5;transcript_id=XM_002171840.2;matches_ref_protein=True;valid_ORF=True;extra_copy_number=0
Chr1	Liftoff	exon	3681220	3682510	.	+	.	ID=exon-XM_002171840.2-1;Parent=rna-XM_002171840.2;Dbxref=GeneID:7051295,Genbank:XM_002171840.2;gbkey=mRNA;locus_tag=SJAG_00601;orig_protein_id=gnl|WGS:AATM|SJAG_00601|gb|EEB05583;orig_transcript_id=gnl|WGS:AATM|mrna_SJAG_00601T0;product=ubiquinol-cytochrome-c reductase complex subunit 5;transcript_id=XM_002171840.2;extra_copy_number=0
Chr1	Liftoff	CDS	3681294	3681977	.	+	.	ID=cds-XP_002171876.1;Parent=rna-XM_002171840.2;Dbxref=GeneID:7051295,Genbank:XP_002171876.1;Name=XP_002171876.1;gbkey=CDS;locus_tag=SJAG_00601;orig_transcript_id=gnl|WGS:AATM|mrna_SJAG_00601T0;product=ubiquinol-cytochrome-c reductase complex subunit 5;protein_id=XP_002171876.1;extra_copy_number=0
Chr1	Liftoff	gene	3684134	3686504	.	-	.	ID=gene-SJAG_00599;Dbxref=GeneID:7051293;Name=SJAG_00599;end_range=3037637,.;gbkey=Gene;gene_biotype=protein_coding;locus_tag=SJAG_00599;partial=true;coverage=1.0;sequence_ID=1.0;valid_ORFs=0;extra_copy_number=0;copy_num_ID=gene-SJAG_00599_0
Chr1	Liftoff	mRNA	3684134	3686504	.	-	.	ID=rna-XM_002171838.2;Parent=gene-SJAG_00599;Dbxref=GeneID:7051293,Genbank:XM_002171838.2;Name=XM_002171838.2;end_range=3037637,.;gbkey=mRNA;locus_tag=SJAG_00599;orig_protein_id=gnl|WGS:AATM|SJAG_00599|gb|EEB05581;orig_transcript_id=gnl|WGS:AATM|mrna_SJAG_00599T0;partial=true;product=ribosome biogenesis ATPase;transcript_id=XM_002171838.2;matches_ref_protein=True;valid_ORF=False;missing_start_codon=True;extra_copy_number=0
Chr1	Liftoff	exon	3684134	3686504	.	-	.	ID=exon-XM_002171838.2-1;Parent=rna-XM_002171838.2;Dbxref=GeneID:7051293,Genbank:XM_002171838.2;end_range=3037637,.;gbkey=mRNA;locus_tag=SJAG_00599;orig_protein_id=gnl|WGS:AATM|SJAG_00599|gb|EEB05581;orig_transcript_id=gnl|WGS:AATM|mrna_SJAG_00599T0;partial=true;product=ribosome biogenesis ATPase;transcript_id=XM_002171838.2;extra_copy_number=0
Chr1	Liftoff	CDS	3684640	3686504	.	-	.	ID=cds-XP_002171874.1;Parent=rna-XM_002171838.2;Dbxref=GeneID:7051293,Genbank:XP_002171874.1;Name=XP_002171874.1;end_range=3037637,.;gbkey=CDS;locus_tag=SJAG_00599;orig_transcript_id=gnl|WGS:AATM|mrna_SJAG_00599T0;partial=true;product=ribosome biogenesis ATPase;protein_id=XP_002171874.1;extra_copy_number=0
Chr1	Liftoff	gene	3686734	3688106	.	-	.	ID=gene-SJAG_00598;Dbxref=GeneID:7051292;Name=SJAG_00598;end_range=3039239,.;gbkey=Gene;gene_biotype=protein_coding;locus_tag=SJAG_00598;partial=true;start_range=.,3037867;coverage=1.0;sequence_ID=1.0;valid_ORFs=1;extra_copy_number=0;copy_num_ID=gene-SJAG_00598_0
Chr1	Liftoff	mRNA	3686734	3688106	.	-	.	ID=rna-XM_002171837.1;Parent=gene-SJAG_00598;Dbxref=GeneID:7051292,Genbank:XM_002171837.1;Name=XM_002171837.1;end_range=3039239,.;gbkey=mRNA;locus_tag=SJAG_00598;orig_protein_id=gnl|WGS:AATM|SJAG_00598|gb|EEB05580;orig_transcript_id=gnl|WGS:AATM|mrna_SJAG_00598T0;partial=true;product=alpha-1%2C2-mannosyltransferase;start_range=.,3037867;transcript_id=XM_002171837.1;matches_ref_protein=True;valid_ORF=True;extra_copy_number=0
Chr1	Liftoff	exon	3686734	3686813	.	-	.	ID=exon-XM_002171837.1-4;Parent=rna-XM_002171837.1;Dbxref=GeneID:7051292,Genbank:XM_002171837.1;gbkey=mRNA;locus_tag=SJAG_00598;orig_protein_id=gnl|WGS:AATM|SJAG_00598|gb|EEB05580;orig_transcript_id=gnl|WGS:AATM|mrna_SJAG_00598T0;partial=true;product=alpha-1%2C2-mannosyltransferase;start_range=.,3037867;transcript_id=XM_002171837.1;extra_copy_number=0
Chr1	Liftoff	exon	3686855	3687011	.	-	.	ID=exon-XM_002171837.1-3;Parent=rna-XM_002171837.1;Dbxref=GeneID:7051292,Genbank:XM_002171837.1;gbkey=mRNA;locus_tag=SJAG_00598;orig_protein_id=gnl|WGS:AATM|SJAG_00598|gb|EEB05580;orig_transcript_id=gnl|WGS:AATM|mrna_SJAG_00598T0;partial=true;product=alpha-1%2C2-mannosyltransferase;transcript_id=XM_002171837.1;extra_copy_number=0
Chr1	Liftoff	exon	3687164	3687262	.	-	.	ID=exon-XM_002171837.1-2;Parent=rna-XM_002171837.1;Dbxref=GeneID:7051292,Genbank:XM_002171837.1;gbkey=mRNA;locus_tag=SJAG_00598;orig_protein_id=gnl|WGS:AATM|SJAG_00598|gb|EEB05580;orig_transcript_id=gnl|WGS:AATM|mrna_SJAG_00598T0;partial=true;product=alpha-1%2C2-mannosyltransferase;transcript_id=XM_002171837.1;extra_copy_number=0
Chr1	Liftoff	exon	3687309	3688106	.	-	.	ID=exon-XM_002171837.1-1;Parent=rna-XM_002171837.1;Dbxref=GeneID:7051292,Genbank:XM_002171837.1;end_range=3039239,.;gbkey=mRNA;locus_tag=SJAG_00598;orig_protein_id=gnl|WGS:AATM|SJAG_00598|gb|EEB05580;orig_transcript_id=gnl|WGS:AATM|mrna_SJAG_00598T0;partial=true;product=alpha-1%2C2-mannosyltransferase;transcript_id=XM_002171837.1;extra_copy_number=0
Chr1	Liftoff	CDS	3686734	3686813	.	-	.	ID=cds-XP_002171873.1;Parent=rna-XM_002171837.1;Dbxref=GeneID:7051292,Genbank:XP_002171873.1;Name=XP_002171873.1;gbkey=CDS;locus_tag=SJAG_00598;orig_transcript_id=gnl|WGS:AATM|mrna_SJAG_00598T0;product=alpha-1%2C2-mannosyltransferase;protein_id=XP_002171873.1;extra_copy_number=0
Chr1	Liftoff	CDS	3686855	3687011	.	-	.	ID=cds-XP_002171873.1;Parent=rna-XM_002171837.1;Dbxref=GeneID:7051292,Genbank:XP_002171873.1;Name=XP_002171873.1;gbkey=CDS;locus_tag=SJAG_00598;orig_transcript_id=gnl|WGS:AATM|mrna_SJAG_00598T0;product=alpha-1%2C2-mannosyltransferase;protein_id=XP_002171873.1;extra_copy_number=0
Chr1	Liftoff	CDS	3687164	3687262	.	-	.	ID=cds-XP_002171873.1;Parent=rna-XM_002171837.1;Dbxref=GeneID:7051292,Genbank:XP_002171873.1;Name=XP_002171873.1;gbkey=CDS;locus_tag=SJAG_00598;orig_transcript_id=gnl|WGS:AATM|mrna_SJAG_00598T0;product=alpha-1%2C2-mannosyltransferase;protein_id=XP_002171873.1;extra_copy_number=0
Chr1	Liftoff	CDS	3687309	3688106	.	-	.	ID=cds-XP_002171873.1;Parent=rna-XM_002171837.1;Dbxref=GeneID:7051292,Genbank:XP_002171873.1;Name=XP_002171873.1;gbkey=CDS;locus_tag=SJAG_00598;orig_transcript_id=gnl|WGS:AATM|mrna_SJAG_00598T0;product=alpha-1%2C2-mannosyltransferase;protein_id=XP_002171873.1;extra_copy_number=0
Chr1	Liftoff	gene	3688286	3690992	.	-	.	ID=gene-SJAG_00597;Dbxref=GeneID:7051291;Name=SJAG_00597;gbkey=Gene;gene_biotype=protein_coding;locus_tag=SJAG_00597;coverage=1.0;sequence_ID=1.0;valid_ORFs=1;extra_copy_number=0;copy_num_ID=gene-SJAG_00597_0
Chr1	Liftoff	mRNA	3688286	3690992	.	-	.	ID=rna-XM_002171836.2;Parent=gene-SJAG_00597;Dbxref=GeneID:7051291,Genbank:XM_002171836.2;Name=XM_002171836.2;gbkey=mRNA;locus_tag=SJAG_00597;orig_protein_id=gnl|WGS:AATM|SJAG_00597|gb|EEB05579;orig_transcript_id=gnl|WGS:AATM|mrna_SJAG_00597T0;product=ATP-dependent RNA helicase Prp43;transcript_id=XM_002171836.2;matches_ref_protein=True;valid_ORF=True;extra_copy_number=0
Chr1	Liftoff	exon	3688286	3690992	.	-	.	ID=exon-XM_002171836.2-1;Parent=rna-XM_002171836.2;Dbxref=GeneID:7051291,Genbank:XM_002171836.2;gbkey=mRNA;locus_tag=SJAG_00597;orig_protein_id=gnl|WGS:AATM|SJAG_00597|gb|EEB05579;orig_transcript_id=gnl|WGS:AATM|mrna_SJAG_00597T0;product=ATP-dependent RNA helicase Prp43;transcript_id=XM_002171836.2;extra_copy_number=0
Chr1	Liftoff	CDS	3688585	3690777	.	-	.	ID=cds-XP_002171872.1;Parent=rna-XM_002171836.2;Dbxref=GeneID:7051291,Genbank:XP_002171872.1;Name=XP_002171872.1;gbkey=CDS;locus_tag=SJAG_00597;orig_transcript_id=gnl|WGS:AATM|mrna_SJAG_00597T0;product=ATP-dependent RNA helicase Prp43;protein_id=XP_002171872.1;extra_copy_number=0
Chr1	Liftoff	gene	3691182	3693268	.	-	.	ID=gene-SJAG_00596;Dbxref=GeneID:7051290;Name=SJAG_00596;end_range=3044401,.;gbkey=Gene;gene_biotype=protein_coding;locus_tag=SJAG_00596;partial=true;start_range=.,3042315;coverage=1.0;sequence_ID=1.0;valid_ORFs=1;extra_copy_number=0;copy_num_ID=gene-SJAG_00596_0
Chr1	Liftoff	mRNA	3691182	3693268	.	-	.	ID=rna-XM_002171835.1;Parent=gene-SJAG_00596;Dbxref=GeneID:7051290,Genbank:XM_002171835.1;Name=XM_002171835.1;end_range=3044401,.;gbkey=mRNA;locus_tag=SJAG_00596;orig_protein_id=gnl|WGS:AATM|SJAG_00596|gb|EEB05578;orig_transcript_id=gnl|WGS:AATM|mrna_SJAG_00596T0;partial=true;product=type II protein arginine N-methyltransferase Skb1;start_range=.,3042315;transcript_id=XM_002171835.1;matches_ref_protein=True;valid_ORF=True;extra_copy_number=0
Chr1	Liftoff	exon	3691182	3692866	.	-	.	ID=exon-XM_002171835.1-3;Parent=rna-XM_002171835.1;Dbxref=GeneID:7051290,Genbank:XM_002171835.1;gbkey=mRNA;locus_tag=SJAG_00596;orig_protein_id=gnl|WGS:AATM|SJAG_00596|gb|EEB05578;orig_transcript_id=gnl|WGS:AATM|mrna_SJAG_00596T0;partial=true;product=type II protein arginine N-methyltransferase Skb1;start_range=.,3042315;transcript_id=XM_002171835.1;extra_copy_number=0
Chr1	Liftoff	exon	3692936	3693116	.	-	.	ID=exon-XM_002171835.1-2;Parent=rna-XM_002171835.1;Dbxref=GeneID:7051290,Genbank:XM_002171835.1;gbkey=mRNA;locus_tag=SJAG_00596;orig_protein_id=gnl|WGS:AATM|SJAG_00596|gb|EEB05578;orig_transcript_id=gnl|WGS:AATM|mrna_SJAG_00596T0;partial=true;product=type II protein arginine N-methyltransferase Skb1;transcript_id=XM_002171835.1;extra_copy_number=0
Chr1	Liftoff	exon	3693170	3693268	.	-	.	ID=exon-XM_002171835.1-1;Parent=rna-XM_002171835.1;Dbxref=GeneID:7051290,Genbank:XM_002171835.1;end_range=3044401,.;gbkey=mRNA;locus_tag=SJAG_00596;orig_protein_id=gnl|WGS:AATM|SJAG_00596|gb|EEB05578;orig_transcript_id=gnl|WGS:AATM|mrna_SJAG_00596T0;partial=true;product=type II protein arginine N-methyltransferase Skb1;transcript_id=XM_002171835.1;extra_copy_number=0
Chr1	Liftoff	CDS	3691182	3692866	.	-	.	ID=cds-XP_002171871.1;Parent=rna-XM_002171835.1;Dbxref=GeneID:7051290,Genbank:XP_002171871.1;Name=XP_002171871.1;gbkey=CDS;locus_tag=SJAG_00596;orig_transcript_id=gnl|WGS:AATM|mrna_SJAG_00596T0;product=type II protein arginine N-methyltransferase Skb1;protein_id=XP_002171871.1;extra_copy_number=0
Chr1	Liftoff	CDS	3692936	3693116	.	-	.	ID=cds-XP_002171871.1;Parent=rna-XM_002171835.1;Dbxref=GeneID:7051290,Genbank:XP_002171871.1;Name=XP_002171871.1;gbkey=CDS;locus_tag=SJAG_00596;orig_transcript_id=gnl|WGS:AATM|mrna_SJAG_00596T0;product=type II protein arginine N-methyltransferase Skb1;protein_id=XP_002171871.1;extra_copy_number=0
Chr1	Liftoff	CDS	3693170	3693268	.	-	.	ID=cds-XP_002171871.1;Parent=rna-XM_002171835.1;Dbxref=GeneID:7051290,Genbank:XP_002171871.1;Name=XP_002171871.1;gbkey=CDS;locus_tag=SJAG_00596;orig_transcript_id=gnl|WGS:AATM|mrna_SJAG_00596T0;product=type II protein arginine N-methyltransferase Skb1;protein_id=XP_002171871.1;extra_copy_number=0
Chr1	Liftoff	gene	3693323	3696004	.	-	.	ID=gene-SJAG_00595;Dbxref=GeneID:7051289;Name=SJAG_00595;gbkey=Gene;gene_biotype=protein_coding;locus_tag=SJAG_00595;coverage=1.0;sequence_ID=1.0;valid_ORFs=1;extra_copy_number=0;copy_num_ID=gene-SJAG_00595_0
Chr1	Liftoff	mRNA	3693323	3696004	.	-	.	ID=rna-XM_002171834.2;Parent=gene-SJAG_00595;Dbxref=GeneID:7051289,Genbank:XM_002171834.2;Name=XM_002171834.2;gbkey=mRNA;locus_tag=SJAG_00595;orig_protein_id=gnl|WGS:AATM|SJAG_00595|gb|EEB05577;orig_transcript_id=gnl|WGS:AATM|mrna_SJAG_00595T0;product=fungal protein;transcript_id=XM_002171834.2;matches_ref_protein=True;valid_ORF=True;extra_copy_number=0
Chr1	Liftoff	exon	3693323	3695401	.	-	.	ID=exon-XM_002171834.2-4;Parent=rna-XM_002171834.2;Dbxref=GeneID:7051289,Genbank:XM_002171834.2;gbkey=mRNA;locus_tag=SJAG_00595;orig_protein_id=gnl|WGS:AATM|SJAG_00595|gb|EEB05577;orig_transcript_id=gnl|WGS:AATM|mrna_SJAG_00595T0;product=fungal protein;transcript_id=XM_002171834.2;extra_copy_number=0
Chr1	Liftoff	exon	3695498	3695609	.	-	.	ID=exon-XM_002171834.2-3;Parent=rna-XM_002171834.2;Dbxref=GeneID:7051289,Genbank:XM_002171834.2;gbkey=mRNA;locus_tag=SJAG_00595;orig_protein_id=gnl|WGS:AATM|SJAG_00595|gb|EEB05577;orig_transcript_id=gnl|WGS:AATM|mrna_SJAG_00595T0;product=fungal protein;transcript_id=XM_002171834.2;extra_copy_number=0
Chr1	Liftoff	exon	3695683	3695845	.	-	.	ID=exon-XM_002171834.2-2;Parent=rna-XM_002171834.2;Dbxref=GeneID:7051289,Genbank:XM_002171834.2;gbkey=mRNA;locus_tag=SJAG_00595;orig_protein_id=gnl|WGS:AATM|SJAG_00595|gb|EEB05577;orig_transcript_id=gnl|WGS:AATM|mrna_SJAG_00595T0;product=fungal protein;transcript_id=XM_002171834.2;extra_copy_number=0
Chr1	Liftoff	exon	3695887	3696004	.	-	.	ID=exon-XM_002171834.2-1;Parent=rna-XM_002171834.2;Dbxref=GeneID:7051289,Genbank:XM_002171834.2;gbkey=mRNA;locus_tag=SJAG_00595;orig_protein_id=gnl|WGS:AATM|SJAG_00595|gb|EEB05577;orig_transcript_id=gnl|WGS:AATM|mrna_SJAG_00595T0;product=fungal protein;transcript_id=XM_002171834.2;extra_copy_number=0
Chr1	Liftoff	CDS	3693526	3695401	.	-	.	ID=cds-XP_002171870.1;Parent=rna-XM_002171834.2;Dbxref=GeneID:7051289,Genbank:XP_002171870.1;Name=XP_002171870.1;gbkey=CDS;locus_tag=SJAG_00595;orig_transcript_id=gnl|WGS:AATM|mrna_SJAG_00595T0;product=fungal protein;protein_id=XP_002171870.1;extra_copy_number=0
Chr1	Liftoff	CDS	3695498	3695609	.	-	.	ID=cds-XP_002171870.1;Parent=rna-XM_002171834.2;Dbxref=GeneID:7051289,Genbank:XP_002171870.1;Name=XP_002171870.1;gbkey=CDS;locus_tag=SJAG_00595;orig_transcript_id=gnl|WGS:AATM|mrna_SJAG_00595T0;product=fungal protein;protein_id=XP_002171870.1;extra_copy_number=0
Chr1	Liftoff	CDS	3695683	3695845	.	-	.	ID=cds-XP_002171870.1;Parent=rna-XM_002171834.2;Dbxref=GeneID:7051289,Genbank:XP_002171870.1;Name=XP_002171870.1;gbkey=CDS;locus_tag=SJAG_00595;orig_transcript_id=gnl|WGS:AATM|mrna_SJAG_00595T0;product=fungal protein;protein_id=XP_002171870.1;extra_copy_number=0
Chr1	Liftoff	CDS	3695887	3695892	.	-	.	ID=cds-XP_002171870.1;Parent=rna-XM_002171834.2;Dbxref=GeneID:7051289,Genbank:XP_002171870.1;Name=XP_002171870.1;gbkey=CDS;locus_tag=SJAG_00595;orig_transcript_id=gnl|WGS:AATM|mrna_SJAG_00595T0;product=fungal protein;protein_id=XP_002171870.1;extra_copy_number=0
Chr1	Liftoff	gene	3696337	3699511	.	+	.	ID=gene-SJAG_00594;Dbxref=GeneID:7051288;Name=SJAG_00594;end_range=3050644,.;gbkey=Gene;gene_biotype=protein_coding;locus_tag=SJAG_00594;partial=true;start_range=.,3047470;coverage=1.0;sequence_ID=1.0;valid_ORFs=1;extra_copy_number=0;copy_num_ID=gene-SJAG_00594_0
Chr1	Liftoff	mRNA	3696337	3699511	.	+	.	ID=rna-XM_002171833.1;Parent=gene-SJAG_00594;Dbxref=GeneID:7051288,Genbank:XM_002171833.1;Name=XM_002171833.1;end_range=3050644,.;gbkey=mRNA;locus_tag=SJAG_00594;orig_protein_id=gnl|WGS:AATM|SJAG_00594|gb|EEB05576;orig_transcript_id=gnl|WGS:AATM|mrna_SJAG_00594T0;partial=true;product=WD repeat protein;start_range=.,3047470;transcript_id=XM_002171833.1;matches_ref_protein=True;valid_ORF=True;extra_copy_number=0
Chr1	Liftoff	exon	3696337	3697757	.	+	.	ID=exon-XM_002171833.1-1;Parent=rna-XM_002171833.1;Dbxref=GeneID:7051288,Genbank:XM_002171833.1;gbkey=mRNA;locus_tag=SJAG_00594;orig_protein_id=gnl|WGS:AATM|SJAG_00594|gb|EEB05576;orig_transcript_id=gnl|WGS:AATM|mrna_SJAG_00594T0;partial=true;product=WD repeat protein;start_range=.,3047470;transcript_id=XM_002171833.1;extra_copy_number=0
Chr1	Liftoff	exon	3697819	3699511	.	+	.	ID=exon-XM_002171833.1-2;Parent=rna-XM_002171833.1;Dbxref=GeneID:7051288,Genbank:XM_002171833.1;end_range=3050644,.;gbkey=mRNA;locus_tag=SJAG_00594;orig_protein_id=gnl|WGS:AATM|SJAG_00594|gb|EEB05576;orig_transcript_id=gnl|WGS:AATM|mrna_SJAG_00594T0;partial=true;product=WD repeat protein;transcript_id=XM_002171833.1;extra_copy_number=0
Chr1	Liftoff	CDS	3696337	3697757	.	+	.	ID=cds-XP_002171869.1;Parent=rna-XM_002171833.1;Dbxref=GeneID:7051288,Genbank:XP_002171869.1;Name=XP_002171869.1;gbkey=CDS;locus_tag=SJAG_00594;orig_transcript_id=gnl|WGS:AATM|mrna_SJAG_00594T0;product=WD repeat protein;protein_id=XP_002171869.1;extra_copy_number=0
Chr1	Liftoff	CDS	3697819	3699511	.	+	.	ID=cds-XP_002171869.1;Parent=rna-XM_002171833.1;Dbxref=GeneID:7051288,Genbank:XP_002171869.1;Name=XP_002171869.1;gbkey=CDS;locus_tag=SJAG_00594;orig_transcript_id=gnl|WGS:AATM|mrna_SJAG_00594T0;product=WD repeat protein;protein_id=XP_002171869.1;extra_copy_number=0
Chr1	Liftoff	gene	3699595	3700715	.	-	.	ID=gene-SJAG_00593;Dbxref=GeneID:7051287;Name=SJAG_00593;gbkey=Gene;gene_biotype=protein_coding;locus_tag=SJAG_00593;coverage=1.0;sequence_ID=1.0;valid_ORFs=1;extra_copy_number=0;copy_num_ID=gene-SJAG_00593_0
Chr1	Liftoff	mRNA	3699595	3700715	.	-	.	ID=rna-XM_002171832.2;Parent=gene-SJAG_00593;Dbxref=GeneID:7051287,Genbank:XM_002171832.2;Name=XM_002171832.2;gbkey=mRNA;locus_tag=SJAG_00593;orig_protein_id=gnl|WGS:AATM|SJAG_00593|gb|EEB05575;orig_transcript_id=gnl|WGS:AATM|mrna_SJAG_00593T0;product=short chain dehydrogenase DHRS family protein;transcript_id=XM_002171832.2;matches_ref_protein=True;valid_ORF=True;extra_copy_number=0
Chr1	Liftoff	exon	3699595	3700715	.	-	.	ID=exon-XM_002171832.2-1;Parent=rna-XM_002171832.2;Dbxref=GeneID:7051287,Genbank:XM_002171832.2;gbkey=mRNA;locus_tag=SJAG_00593;orig_protein_id=gnl|WGS:AATM|SJAG_00593|gb|EEB05575;orig_transcript_id=gnl|WGS:AATM|mrna_SJAG_00593T0;product=short chain dehydrogenase DHRS family protein;transcript_id=XM_002171832.2;extra_copy_number=0
Chr1	Liftoff	CDS	3699672	3700646	.	-	.	ID=cds-XP_002171868.2;Parent=rna-XM_002171832.2;Dbxref=GeneID:7051287,Genbank:XP_002171868.2;Name=XP_002171868.2;gbkey=CDS;locus_tag=SJAG_00593;orig_transcript_id=gnl|WGS:AATM|mrna_SJAG_00593T0;product=short chain dehydrogenase DHRS family protein;protein_id=XP_002171868.2;extra_copy_number=0
Chr1	Liftoff	gene	3700874	3701524	.	+	.	ID=gene-SJAG_00592;Dbxref=GeneID:7051286;Name=SJAG_00592;end_range=3052657,.;gbkey=Gene;gene_biotype=protein_coding;locus_tag=SJAG_00592;partial=true;start_range=.,3052007;coverage=1.0;sequence_ID=1.0;valid_ORFs=1;extra_copy_number=0;copy_num_ID=gene-SJAG_00592_0
Chr1	Liftoff	mRNA	3700874	3701524	.	+	.	ID=rna-XM_002171831.1;Parent=gene-SJAG_00592;Dbxref=GeneID:7051286,Genbank:XM_002171831.1;Name=XM_002171831.1;end_range=3052657,.;gbkey=mRNA;locus_tag=SJAG_00592;orig_protein_id=gnl|WGS:AATM|SJAG_00592|gb|EEB05574;orig_transcript_id=gnl|WGS:AATM|mrna_SJAG_00592T0;partial=true;product=imidazoleglycerol phosphate dehydratase;start_range=.,3052007;transcript_id=XM_002171831.1;matches_ref_protein=True;valid_ORF=True;extra_copy_number=0
Chr1	Liftoff	exon	3700874	3701524	.	+	.	ID=exon-XM_002171831.1-1;Parent=rna-XM_002171831.1;Dbxref=GeneID:7051286,Genbank:XM_002171831.1;end_range=3052657,.;gbkey=mRNA;locus_tag=SJAG_00592;orig_protein_id=gnl|WGS:AATM|SJAG_00592|gb|EEB05574;orig_transcript_id=gnl|WGS:AATM|mrna_SJAG_00592T0;partial=true;product=imidazoleglycerol phosphate dehydratase;start_range=.,3052007;transcript_id=XM_002171831.1;extra_copy_number=0
Chr1	Liftoff	CDS	3700874	3701524	.	+	.	ID=cds-XP_002171867.1;Parent=rna-XM_002171831.1;Dbxref=GeneID:7051286,Genbank:XP_002171867.1;Name=XP_002171867.1;gbkey=CDS;locus_tag=SJAG_00592;orig_transcript_id=gnl|WGS:AATM|mrna_SJAG_00592T0;product=imidazoleglycerol phosphate dehydratase;protein_id=XP_002171867.1;extra_copy_number=0
Chr1	Liftoff	gene	3702053	3707924	.	-	.	ID=gene-SJAG_00591;Dbxref=GeneID:7051285;Name=SJAG_00591;gbkey=Gene;gene_biotype=protein_coding;locus_tag=SJAG_00591;coverage=1.0;sequence_ID=1.0;valid_ORFs=1;extra_copy_number=0;copy_num_ID=gene-SJAG_00591_0
Chr1	Liftoff	mRNA	3702053	3707924	.	-	.	ID=rna-XM_002171830.2;Parent=gene-SJAG_00591;Dbxref=GeneID:7051285,Genbank:XM_002171830.2;Name=XM_002171830.2;gbkey=mRNA;locus_tag=SJAG_00591;orig_protein_id=gnl|WGS:AATM|SJAG_00591|gb|EEB05573;orig_transcript_id=gnl|WGS:AATM|mrna_SJAG_00591T0;product=hypothetical protein;transcript_id=XM_002171830.2;matches_ref_protein=True;valid_ORF=True;extra_copy_number=0
Chr1	Liftoff	exon	3702053	3707924	.	-	.	ID=exon-XM_002171830.2-1;Parent=rna-XM_002171830.2;Dbxref=GeneID:7051285,Genbank:XM_002171830.2;gbkey=mRNA;locus_tag=SJAG_00591;orig_protein_id=gnl|WGS:AATM|SJAG_00591|gb|EEB05573;orig_transcript_id=gnl|WGS:AATM|mrna_SJAG_00591T0;product=hypothetical protein;transcript_id=XM_002171830.2;extra_copy_number=0
Chr1	Liftoff	CDS	3702124	3707775	.	-	.	ID=cds-XP_002171866.1;Parent=rna-XM_002171830.2;Dbxref=GeneID:7051285,Genbank:XP_002171866.1;Name=XP_002171866.1;gbkey=CDS;locus_tag=SJAG_00591;orig_transcript_id=gnl|WGS:AATM|mrna_SJAG_00591T0;product=hypothetical protein;protein_id=XP_002171866.1;extra_copy_number=0
Chr1	Liftoff	gene	3710734	3711708	.	+	.	ID=gene-SJAG_00589;Dbxref=GeneID:7051284;Name=SJAG_00589;end_range=3062837,.;gbkey=Gene;gene_biotype=protein_coding;locus_tag=SJAG_00589;partial=true;start_range=.,3061867;coverage=1.0;sequence_ID=1.0;valid_ORFs=1;extra_copy_number=0;copy_num_ID=gene-SJAG_00589_0
Chr1	Liftoff	mRNA	3710734	3711708	.	+	.	ID=rna-XM_002171829.1;Parent=gene-SJAG_00589;Dbxref=GeneID:7051284,Genbank:XM_002171829.1;Name=XM_002171829.1;end_range=3062837,.;gbkey=mRNA;locus_tag=SJAG_00589;orig_protein_id=gnl|WGS:AATM|SJAG_00589|gb|EEB05572;orig_transcript_id=gnl|WGS:AATM|mrna_SJAG_00589T0;partial=true;product=hypothetical protein;start_range=.,3061867;transcript_id=XM_002171829.1;matches_ref_protein=True;valid_ORF=True;extra_copy_number=0
Chr1	Liftoff	exon	3710734	3711068	.	+	.	ID=exon-XM_002171829.1-1;Parent=rna-XM_002171829.1;Dbxref=GeneID:7051284,Genbank:XM_002171829.1;gbkey=mRNA;locus_tag=SJAG_00589;orig_protein_id=gnl|WGS:AATM|SJAG_00589|gb|EEB05572;orig_transcript_id=gnl|WGS:AATM|mrna_SJAG_00589T0;partial=true;product=hypothetical protein;start_range=.,3061867;transcript_id=XM_002171829.1;extra_copy_number=0
Chr1	Liftoff	exon	3711276	3711708	.	+	.	ID=exon-XM_002171829.1-2;Parent=rna-XM_002171829.1;Dbxref=GeneID:7051284,Genbank:XM_002171829.1;end_range=3062837,.;gbkey=mRNA;locus_tag=SJAG_00589;orig_protein_id=gnl|WGS:AATM|SJAG_00589|gb|EEB05572;orig_transcript_id=gnl|WGS:AATM|mrna_SJAG_00589T0;partial=true;product=hypothetical protein;transcript_id=XM_002171829.1;extra_copy_number=0
Chr1	Liftoff	CDS	3710734	3711068	.	+	.	ID=cds-XP_002171865.1;Parent=rna-XM_002171829.1;Dbxref=GeneID:7051284,Genbank:XP_002171865.1;Name=XP_002171865.1;gbkey=CDS;locus_tag=SJAG_00589;orig_transcript_id=gnl|WGS:AATM|mrna_SJAG_00589T0;product=hypothetical protein;protein_id=XP_002171865.1;extra_copy_number=0
Chr1	Liftoff	CDS	3711276	3711708	.	+	.	ID=cds-XP_002171865.1;Parent=rna-XM_002171829.1;Dbxref=GeneID:7051284,Genbank:XP_002171865.1;Name=XP_002171865.1;gbkey=CDS;locus_tag=SJAG_00589;orig_transcript_id=gnl|WGS:AATM|mrna_SJAG_00589T0;product=hypothetical protein;protein_id=XP_002171865.1;extra_copy_number=0
Chr1	Liftoff	gene	3715300	3717052	.	+	.	ID=gene-SJAG_00587;Dbxref=GeneID:7051283;Name=SJAG_00587;gbkey=Gene;gene_biotype=protein_coding;locus_tag=SJAG_00587;coverage=1.0;sequence_ID=1.0;valid_ORFs=1;extra_copy_number=0;copy_num_ID=gene-SJAG_00587_0
Chr1	Liftoff	mRNA	3715300	3717052	.	+	.	ID=rna-XM_002171828.2;Parent=gene-SJAG_00587;Dbxref=GeneID:7051283,Genbank:XM_002171828.2;Name=XM_002171828.2;gbkey=mRNA;locus_tag=SJAG_00587;orig_protein_id=gnl|WGS:AATM|SJAG_00587|gb|EEB05571;orig_transcript_id=gnl|WGS:AATM|mrna_SJAG_00587T0;product=sphingoid long-chain base transporter RSB1;transcript_id=XM_002171828.2;matches_ref_protein=True;valid_ORF=True;extra_copy_number=0
Chr1	Liftoff	exon	3715300	3717052	.	+	.	ID=exon-XM_002171828.2-1;Parent=rna-XM_002171828.2;Dbxref=GeneID:7051283,Genbank:XM_002171828.2;gbkey=mRNA;locus_tag=SJAG_00587;orig_protein_id=gnl|WGS:AATM|SJAG_00587|gb|EEB05571;orig_transcript_id=gnl|WGS:AATM|mrna_SJAG_00587T0;product=sphingoid long-chain base transporter RSB1;transcript_id=XM_002171828.2;extra_copy_number=0
Chr1	Liftoff	CDS	3715616	3716578	.	+	.	ID=cds-XP_002171864.1;Parent=rna-XM_002171828.2;Dbxref=GeneID:7051283,Genbank:XP_002171864.1;Name=XP_002171864.1;gbkey=CDS;locus_tag=SJAG_00587;orig_transcript_id=gnl|WGS:AATM|mrna_SJAG_00587T0;product=sphingoid long-chain base transporter RSB1;protein_id=XP_002171864.1;extra_copy_number=0
Chr1	Liftoff	gene	3717503	3719336	.	+	.	ID=gene-SJAG_00586;Dbxref=GeneID:7051282;Name=SJAG_00586;gbkey=Gene;gene_biotype=protein_coding;locus_tag=SJAG_00586;coverage=1.0;sequence_ID=1.0;valid_ORFs=1;extra_copy_number=0;copy_num_ID=gene-SJAG_00586_0
Chr1	Liftoff	mRNA	3717503	3719336	.	+	.	ID=rna-XM_002171827.2;Parent=gene-SJAG_00586;Dbxref=GeneID:7051282,Genbank:XM_002171827.2;Name=XM_002171827.2;gbkey=mRNA;locus_tag=SJAG_00586;orig_protein_id=gnl|WGS:AATM|SJAG_00586|gb|EEB05570;orig_transcript_id=gnl|WGS:AATM|mrna_SJAG_00586T0;product=inositol metabolism protein Opi10;transcript_id=XM_002171827.2;matches_ref_protein=True;valid_ORF=True;extra_copy_number=0
Chr1	Liftoff	exon	3717503	3719336	.	+	.	ID=exon-XM_002171827.2-1;Parent=rna-XM_002171827.2;Dbxref=GeneID:7051282,Genbank:XM_002171827.2;gbkey=mRNA;locus_tag=SJAG_00586;orig_protein_id=gnl|WGS:AATM|SJAG_00586|gb|EEB05570;orig_transcript_id=gnl|WGS:AATM|mrna_SJAG_00586T0;product=inositol metabolism protein Opi10;transcript_id=XM_002171827.2;extra_copy_number=0
Chr1	Liftoff	CDS	3717966	3718565	.	+	.	ID=cds-XP_002171863.1;Parent=rna-XM_002171827.2;Dbxref=GeneID:7051282,Genbank:XP_002171863.1;Name=XP_002171863.1;gbkey=CDS;locus_tag=SJAG_00586;orig_transcript_id=gnl|WGS:AATM|mrna_SJAG_00586T0;product=inositol metabolism protein Opi10;protein_id=XP_002171863.1;extra_copy_number=0
Chr1	Liftoff	gene	3717843	3721125	.	-	.	ID=gene-SJAG_00585;Dbxref=GeneID:7051281;Name=SJAG_00585;gbkey=Gene;gene_biotype=protein_coding;locus_tag=SJAG_00585;coverage=1.0;sequence_ID=1.0;valid_ORFs=1;extra_copy_number=0;copy_num_ID=gene-SJAG_00585_0
Chr1	Liftoff	mRNA	3717843	3721125	.	-	.	ID=rna-XM_002171826.2;Parent=gene-SJAG_00585;Dbxref=GeneID:7051281,Genbank:XM_002171826.2;Name=XM_002171826.2;gbkey=mRNA;locus_tag=SJAG_00585;orig_protein_id=gnl|WGS:AATM|SJAG_00585|gb|EEB05569;orig_transcript_id=gnl|WGS:AATM|mrna_SJAG_00585T0;product=transcription factor tfiiic complex subunit sfc6;transcript_id=XM_002171826.2;matches_ref_protein=True;valid_ORF=True;extra_copy_number=0
Chr1	Liftoff	exon	3717843	3719190	.	-	.	ID=exon-XM_002171826.2-4;Parent=rna-XM_002171826.2;Dbxref=GeneID:7051281,Genbank:XM_002171826.2;gbkey=mRNA;locus_tag=SJAG_00585;orig_protein_id=gnl|WGS:AATM|SJAG_00585|gb|EEB05569;orig_transcript_id=gnl|WGS:AATM|mrna_SJAG_00585T0;product=transcription factor tfiiic complex subunit sfc6;transcript_id=XM_002171826.2;extra_copy_number=0
Chr1	Liftoff	exon	3719241	3719444	.	-	.	ID=exon-XM_002171826.2-3;Parent=rna-XM_002171826.2;Dbxref=GeneID:7051281,Genbank:XM_002171826.2;gbkey=mRNA;locus_tag=SJAG_00585;orig_protein_id=gnl|WGS:AATM|SJAG_00585|gb|EEB05569;orig_transcript_id=gnl|WGS:AATM|mrna_SJAG_00585T0;product=transcription factor tfiiic complex subunit sfc6;transcript_id=XM_002171826.2;extra_copy_number=0
Chr1	Liftoff	exon	3719519	3719635	.	-	.	ID=exon-XM_002171826.2-2;Parent=rna-XM_002171826.2;Dbxref=GeneID:7051281,Genbank:XM_002171826.2;gbkey=mRNA;locus_tag=SJAG_00585;orig_protein_id=gnl|WGS:AATM|SJAG_00585|gb|EEB05569;orig_transcript_id=gnl|WGS:AATM|mrna_SJAG_00585T0;product=transcription factor tfiiic complex subunit sfc6;transcript_id=XM_002171826.2;extra_copy_number=0
Chr1	Liftoff	exon	3719685	3721125	.	-	.	ID=exon-XM_002171826.2-1;Parent=rna-XM_002171826.2;Dbxref=GeneID:7051281,Genbank:XM_002171826.2;gbkey=mRNA;locus_tag=SJAG_00585;orig_protein_id=gnl|WGS:AATM|SJAG_00585|gb|EEB05569;orig_transcript_id=gnl|WGS:AATM|mrna_SJAG_00585T0;product=transcription factor tfiiic complex subunit sfc6;transcript_id=XM_002171826.2;extra_copy_number=0
Chr1	Liftoff	CDS	3718703	3719190	.	-	.	ID=cds-XP_002171862.1;Parent=rna-XM_002171826.2;Dbxref=GeneID:7051281,Genbank:XP_002171862.1;Name=XP_002171862.1;gbkey=CDS;locus_tag=SJAG_00585;orig_transcript_id=gnl|WGS:AATM|mrna_SJAG_00585T0;product=transcription factor tfiiic complex subunit sfc6;protein_id=XP_002171862.1;extra_copy_number=0
Chr1	Liftoff	CDS	3719241	3719444	.	-	.	ID=cds-XP_002171862.1;Parent=rna-XM_002171826.2;Dbxref=GeneID:7051281,Genbank:XP_002171862.1;Name=XP_002171862.1;gbkey=CDS;locus_tag=SJAG_00585;orig_transcript_id=gnl|WGS:AATM|mrna_SJAG_00585T0;product=transcription factor tfiiic complex subunit sfc6;protein_id=XP_002171862.1;extra_copy_number=0
Chr1	Liftoff	CDS	3719519	3719635	.	-	.	ID=cds-XP_002171862.1;Parent=rna-XM_002171826.2;Dbxref=GeneID:7051281,Genbank:XP_002171862.1;Name=XP_002171862.1;gbkey=CDS;locus_tag=SJAG_00585;orig_transcript_id=gnl|WGS:AATM|mrna_SJAG_00585T0;product=transcription factor tfiiic complex subunit sfc6;protein_id=XP_002171862.1;extra_copy_number=0
Chr1	Liftoff	CDS	3719685	3720660	.	-	.	ID=cds-XP_002171862.1;Parent=rna-XM_002171826.2;Dbxref=GeneID:7051281,Genbank:XP_002171862.1;Name=XP_002171862.1;gbkey=CDS;locus_tag=SJAG_00585;orig_transcript_id=gnl|WGS:AATM|mrna_SJAG_00585T0;product=transcription factor tfiiic complex subunit sfc6;protein_id=XP_002171862.1;extra_copy_number=0
Chr1	Liftoff	gene	3721170	3722339	.	+	.	ID=gene-SJAG_00584;Dbxref=GeneID:7051280;Name=SJAG_00584;gbkey=Gene;gene_biotype=protein_coding;locus_tag=SJAG_00584;coverage=1.0;sequence_ID=1.0;valid_ORFs=1;extra_copy_number=0;copy_num_ID=gene-SJAG_00584_0
Chr1	Liftoff	mRNA	3721170	3722339	.	+	.	ID=rna-XM_002171825.2;Parent=gene-SJAG_00584;Dbxref=GeneID:7051280,Genbank:XM_002171825.2;Name=XM_002171825.2;gbkey=mRNA;locus_tag=SJAG_00584;orig_protein_id=gnl|WGS:AATM|SJAG_00584|gb|EEB05568;orig_transcript_id=gnl|WGS:AATM|mrna_SJAG_00584T0;product=SAGA complex/transcription factor TFIID complex subunit Taf10;transcript_id=XM_002171825.2;matches_ref_protein=True;valid_ORF=True;extra_copy_number=0
Chr1	Liftoff	exon	3721170	3722339	.	+	.	ID=exon-XM_002171825.2-1;Parent=rna-XM_002171825.2;Dbxref=GeneID:7051280,Genbank:XM_002171825.2;gbkey=mRNA;locus_tag=SJAG_00584;orig_protein_id=gnl|WGS:AATM|SJAG_00584|gb|EEB05568;orig_transcript_id=gnl|WGS:AATM|mrna_SJAG_00584T0;product=SAGA complex/transcription factor TFIID complex subunit Taf10;transcript_id=XM_002171825.2;extra_copy_number=0
Chr1	Liftoff	CDS	3721450	3722103	.	+	.	ID=cds-XP_002171861.1;Parent=rna-XM_002171825.2;Dbxref=GeneID:7051280,Genbank:XP_002171861.1;Name=XP_002171861.1;gbkey=CDS;locus_tag=SJAG_00584;orig_transcript_id=gnl|WGS:AATM|mrna_SJAG_00584T0;product=SAGA complex/transcription factor TFIID complex subunit Taf10;protein_id=XP_002171861.1;extra_copy_number=0
Chr1	Liftoff	gene	3722273	3725144	.	+	.	ID=gene-SJAG_00583;Dbxref=GeneID:7051279;Name=SJAG_00583;gbkey=Gene;gene_biotype=protein_coding;locus_tag=SJAG_00583;coverage=1.0;sequence_ID=1.0;valid_ORFs=1;extra_copy_number=0;copy_num_ID=gene-SJAG_00583_0
Chr1	Liftoff	mRNA	3722273	3725144	.	+	.	ID=rna-XM_002171824.2;Parent=gene-SJAG_00583;Dbxref=GeneID:7051279,Genbank:XM_002171824.2;Name=XM_002171824.2;gbkey=mRNA;locus_tag=SJAG_00583;orig_protein_id=gnl|WGS:AATM|SJAG_00583|gb|EEB05567;orig_transcript_id=gnl|WGS:AATM|mrna_SJAG_00583T0;product=ATP-dependent RNA helicase Dbp7;transcript_id=XM_002171824.2;matches_ref_protein=True;valid_ORF=True;extra_copy_number=0
Chr1	Liftoff	exon	3722273	3725144	.	+	.	ID=exon-XM_002171824.2-1;Parent=rna-XM_002171824.2;Dbxref=GeneID:7051279,Genbank:XM_002171824.2;gbkey=mRNA;locus_tag=SJAG_00583;orig_protein_id=gnl|WGS:AATM|SJAG_00583|gb|EEB05567;orig_transcript_id=gnl|WGS:AATM|mrna_SJAG_00583T0;product=ATP-dependent RNA helicase Dbp7;transcript_id=XM_002171824.2;extra_copy_number=0
Chr1	Liftoff	CDS	3722363	3724624	.	+	.	ID=cds-XP_002171860.1;Parent=rna-XM_002171824.2;Dbxref=GeneID:7051279,Genbank:XP_002171860.1;Name=XP_002171860.1;gbkey=CDS;locus_tag=SJAG_00583;orig_transcript_id=gnl|WGS:AATM|mrna_SJAG_00583T0;product=ATP-dependent RNA helicase Dbp7;protein_id=XP_002171860.1;extra_copy_number=0
Chr1	Liftoff	gene	3725078	3726728	.	+	.	ID=gene-SJAG_00582;Dbxref=GeneID:7051278;Name=SJAG_00582;gbkey=Gene;gene_biotype=protein_coding;locus_tag=SJAG_00582;coverage=1.0;sequence_ID=1.0;valid_ORFs=1;extra_copy_number=0;copy_num_ID=gene-SJAG_00582_0
Chr1	Liftoff	mRNA	3725078	3726728	.	+	.	ID=rna-XM_002171823.2;Parent=gene-SJAG_00582;Dbxref=GeneID:7051278,Genbank:XM_002171823.2;Name=XM_002171823.2;gbkey=mRNA;locus_tag=SJAG_00582;orig_protein_id=gnl|WGS:AATM|SJAG_00582|gb|EEB05566;orig_transcript_id=gnl|WGS:AATM|mrna_SJAG_00582T0;product=cysteine synthase;transcript_id=XM_002171823.2;matches_ref_protein=True;valid_ORF=True;extra_copy_number=0
Chr1	Liftoff	exon	3725078	3726728	.	+	.	ID=exon-XM_002171823.2-1;Parent=rna-XM_002171823.2;Dbxref=GeneID:7051278,Genbank:XM_002171823.2;gbkey=mRNA;locus_tag=SJAG_00582;orig_protein_id=gnl|WGS:AATM|SJAG_00582|gb|EEB05566;orig_transcript_id=gnl|WGS:AATM|mrna_SJAG_00582T0;product=cysteine synthase;transcript_id=XM_002171823.2;extra_copy_number=0
Chr1	Liftoff	CDS	3725429	3726481	.	+	.	ID=cds-XP_002171859.1;Parent=rna-XM_002171823.2;Dbxref=GeneID:7051278,Genbank:XP_002171859.1;Name=XP_002171859.1;gbkey=CDS;locus_tag=SJAG_00582;orig_transcript_id=gnl|WGS:AATM|mrna_SJAG_00582T0;product=cysteine synthase;protein_id=XP_002171859.1;extra_copy_number=0
Chr1	Liftoff	gene	3725358	3728862	.	-	.	ID=gene-SJAG_00581;Dbxref=GeneID:7051277;Name=SJAG_00581;gbkey=Gene;gene_biotype=protein_coding;locus_tag=SJAG_00581;coverage=1.0;sequence_ID=1.0;valid_ORFs=1;extra_copy_number=0;copy_num_ID=gene-SJAG_00581_0
Chr1	Liftoff	mRNA	3725358	3728862	.	-	.	ID=rna-XM_002171822.2;Parent=gene-SJAG_00581;Dbxref=GeneID:7051277,Genbank:XM_002171822.2;Name=XM_002171822.2;gbkey=mRNA;locus_tag=SJAG_00581;orig_protein_id=gnl|WGS:AATM|SJAG_00581|gb|EEB05565;orig_transcript_id=gnl|WGS:AATM|mrna_SJAG_00581T0;product=histone deacetylase Clr6;transcript_id=XM_002171822.2;matches_ref_protein=True;valid_ORF=True;extra_copy_number=0
Chr1	Liftoff	exon	3725358	3727062	.	-	.	ID=exon-XM_002171822.2-12;Parent=rna-XM_002171822.2;Dbxref=GeneID:7051277,Genbank:XM_002171822.2;gbkey=mRNA;locus_tag=SJAG_00581;orig_protein_id=gnl|WGS:AATM|SJAG_00581|gb|EEB05565;orig_transcript_id=gnl|WGS:AATM|mrna_SJAG_00581T0;product=histone deacetylase Clr6;transcript_id=XM_002171822.2;extra_copy_number=0
Chr1	Liftoff	exon	3727108	3727357	.	-	.	ID=exon-XM_002171822.2-11;Parent=rna-XM_002171822.2;Dbxref=GeneID:7051277,Genbank:XM_002171822.2;gbkey=mRNA;locus_tag=SJAG_00581;orig_protein_id=gnl|WGS:AATM|SJAG_00581|gb|EEB05565;orig_transcript_id=gnl|WGS:AATM|mrna_SJAG_00581T0;product=histone deacetylase Clr6;transcript_id=XM_002171822.2;extra_copy_number=0
Chr1	Liftoff	exon	3727418	3727526	.	-	.	ID=exon-XM_002171822.2-10;Parent=rna-XM_002171822.2;Dbxref=GeneID:7051277,Genbank:XM_002171822.2;gbkey=mRNA;locus_tag=SJAG_00581;orig_protein_id=gnl|WGS:AATM|SJAG_00581|gb|EEB05565;orig_transcript_id=gnl|WGS:AATM|mrna_SJAG_00581T0;product=histone deacetylase Clr6;transcript_id=XM_002171822.2;extra_copy_number=0
Chr1	Liftoff	exon	3727579	3727671	.	-	.	ID=exon-XM_002171822.2-9;Parent=rna-XM_002171822.2;Dbxref=GeneID:7051277,Genbank:XM_002171822.2;gbkey=mRNA;locus_tag=SJAG_00581;orig_protein_id=gnl|WGS:AATM|SJAG_00581|gb|EEB05565;orig_transcript_id=gnl|WGS:AATM|mrna_SJAG_00581T0;product=histone deacetylase Clr6;transcript_id=XM_002171822.2;extra_copy_number=0
Chr1	Liftoff	exon	3727718	3727952	.	-	.	ID=exon-XM_002171822.2-8;Parent=rna-XM_002171822.2;Dbxref=GeneID:7051277,Genbank:XM_002171822.2;gbkey=mRNA;locus_tag=SJAG_00581;orig_protein_id=gnl|WGS:AATM|SJAG_00581|gb|EEB05565;orig_transcript_id=gnl|WGS:AATM|mrna_SJAG_00581T0;product=histone deacetylase Clr6;transcript_id=XM_002171822.2;extra_copy_number=0
Chr1	Liftoff	exon	3727998	3728043	.	-	.	ID=exon-XM_002171822.2-7;Parent=rna-XM_002171822.2;Dbxref=GeneID:7051277,Genbank:XM_002171822.2;gbkey=mRNA;locus_tag=SJAG_00581;orig_protein_id=gnl|WGS:AATM|SJAG_00581|gb|EEB05565;orig_transcript_id=gnl|WGS:AATM|mrna_SJAG_00581T0;product=histone deacetylase Clr6;transcript_id=XM_002171822.2;extra_copy_number=0
Chr1	Liftoff	exon	3728090	3728133	.	-	.	ID=exon-XM_002171822.2-6;Parent=rna-XM_002171822.2;Dbxref=GeneID:7051277,Genbank:XM_002171822.2;gbkey=mRNA;locus_tag=SJAG_00581;orig_protein_id=gnl|WGS:AATM|SJAG_00581|gb|EEB05565;orig_transcript_id=gnl|WGS:AATM|mrna_SJAG_00581T0;product=histone deacetylase Clr6;transcript_id=XM_002171822.2;extra_copy_number=0
Chr1	Liftoff	exon	3728187	3728217	.	-	.	ID=exon-XM_002171822.2-5;Parent=rna-XM_002171822.2;Dbxref=GeneID:7051277,Genbank:XM_002171822.2;gbkey=mRNA;locus_tag=SJAG_00581;orig_protein_id=gnl|WGS:AATM|SJAG_00581|gb|EEB05565;orig_transcript_id=gnl|WGS:AATM|mrna_SJAG_00581T0;product=histone deacetylase Clr6;transcript_id=XM_002171822.2;extra_copy_number=0
Chr1	Liftoff	exon	3728264	3728381	.	-	.	ID=exon-XM_002171822.2-4;Parent=rna-XM_002171822.2;Dbxref=GeneID:7051277,Genbank:XM_002171822.2;gbkey=mRNA;locus_tag=SJAG_00581;orig_protein_id=gnl|WGS:AATM|SJAG_00581|gb|EEB05565;orig_transcript_id=gnl|WGS:AATM|mrna_SJAG_00581T0;product=histone deacetylase Clr6;transcript_id=XM_002171822.2;extra_copy_number=0
Chr1	Liftoff	exon	3728434	3728484	.	-	.	ID=exon-XM_002171822.2-3;Parent=rna-XM_002171822.2;Dbxref=GeneID:7051277,Genbank:XM_002171822.2;gbkey=mRNA;locus_tag=SJAG_00581;orig_protein_id=gnl|WGS:AATM|SJAG_00581|gb|EEB05565;orig_transcript_id=gnl|WGS:AATM|mrna_SJAG_00581T0;product=histone deacetylase Clr6;transcript_id=XM_002171822.2;extra_copy_number=0
Chr1	Liftoff	exon	3728545	3728606	.	-	.	ID=exon-XM_002171822.2-2;Parent=rna-XM_002171822.2;Dbxref=GeneID:7051277,Genbank:XM_002171822.2;gbkey=mRNA;locus_tag=SJAG_00581;orig_protein_id=gnl|WGS:AATM|SJAG_00581|gb|EEB05565;orig_transcript_id=gnl|WGS:AATM|mrna_SJAG_00581T0;product=histone deacetylase Clr6;transcript_id=XM_002171822.2;extra_copy_number=0
Chr1	Liftoff	exon	3728646	3728862	.	-	.	ID=exon-XM_002171822.2-1;Parent=rna-XM_002171822.2;Dbxref=GeneID:7051277,Genbank:XM_002171822.2;gbkey=mRNA;locus_tag=SJAG_00581;orig_protein_id=gnl|WGS:AATM|SJAG_00581|gb|EEB05565;orig_transcript_id=gnl|WGS:AATM|mrna_SJAG_00581T0;product=histone deacetylase Clr6;transcript_id=XM_002171822.2;extra_copy_number=0
Chr1	Liftoff	CDS	3726924	3727062	.	-	.	ID=cds-XP_002171858.1;Parent=rna-XM_002171822.2;Dbxref=GeneID:7051277,Genbank:XP_002171858.1;Name=XP_002171858.1;gbkey=CDS;locus_tag=SJAG_00581;orig_transcript_id=gnl|WGS:AATM|mrna_SJAG_00581T0;product=histone deacetylase Clr6;protein_id=XP_002171858.1;extra_copy_number=0
Chr1	Liftoff	CDS	3727108	3727357	.	-	.	ID=cds-XP_002171858.1;Parent=rna-XM_002171822.2;Dbxref=GeneID:7051277,Genbank:XP_002171858.1;Name=XP_002171858.1;gbkey=CDS;locus_tag=SJAG_00581;orig_transcript_id=gnl|WGS:AATM|mrna_SJAG_00581T0;product=histone deacetylase Clr6;protein_id=XP_002171858.1;extra_copy_number=0
Chr1	Liftoff	CDS	3727418	3727526	.	-	.	ID=cds-XP_002171858.1;Parent=rna-XM_002171822.2;Dbxref=GeneID:7051277,Genbank:XP_002171858.1;Name=XP_002171858.1;gbkey=CDS;locus_tag=SJAG_00581;orig_transcript_id=gnl|WGS:AATM|mrna_SJAG_00581T0;product=histone deacetylase Clr6;protein_id=XP_002171858.1;extra_copy_number=0
Chr1	Liftoff	CDS	3727579	3727671	.	-	.	ID=cds-XP_002171858.1;Parent=rna-XM_002171822.2;Dbxref=GeneID:7051277,Genbank:XP_002171858.1;Name=XP_002171858.1;gbkey=CDS;locus_tag=SJAG_00581;orig_transcript_id=gnl|WGS:AATM|mrna_SJAG_00581T0;product=histone deacetylase Clr6;protein_id=XP_002171858.1;extra_copy_number=0
Chr1	Liftoff	CDS	3727718	3727952	.	-	.	ID=cds-XP_002171858.1;Parent=rna-XM_002171822.2;Dbxref=GeneID:7051277,Genbank:XP_002171858.1;Name=XP_002171858.1;gbkey=CDS;locus_tag=SJAG_00581;orig_transcript_id=gnl|WGS:AATM|mrna_SJAG_00581T0;product=histone deacetylase Clr6;protein_id=XP_002171858.1;extra_copy_number=0
Chr1	Liftoff	CDS	3727998	3728043	.	-	.	ID=cds-XP_002171858.1;Parent=rna-XM_002171822.2;Dbxref=GeneID:7051277,Genbank:XP_002171858.1;Name=XP_002171858.1;gbkey=CDS;locus_tag=SJAG_00581;orig_transcript_id=gnl|WGS:AATM|mrna_SJAG_00581T0;product=histone deacetylase Clr6;protein_id=XP_002171858.1;extra_copy_number=0
Chr1	Liftoff	CDS	3728090	3728133	.	-	.	ID=cds-XP_002171858.1;Parent=rna-XM_002171822.2;Dbxref=GeneID:7051277,Genbank:XP_002171858.1;Name=XP_002171858.1;gbkey=CDS;locus_tag=SJAG_00581;orig_transcript_id=gnl|WGS:AATM|mrna_SJAG_00581T0;product=histone deacetylase Clr6;protein_id=XP_002171858.1;extra_copy_number=0
Chr1	Liftoff	CDS	3728187	3728217	.	-	.	ID=cds-XP_002171858.1;Parent=rna-XM_002171822.2;Dbxref=GeneID:7051277,Genbank:XP_002171858.1;Name=XP_002171858.1;gbkey=CDS;locus_tag=SJAG_00581;orig_transcript_id=gnl|WGS:AATM|mrna_SJAG_00581T0;product=histone deacetylase Clr6;protein_id=XP_002171858.1;extra_copy_number=0
Chr1	Liftoff	CDS	3728264	3728381	.	-	.	ID=cds-XP_002171858.1;Parent=rna-XM_002171822.2;Dbxref=GeneID:7051277,Genbank:XP_002171858.1;Name=XP_002171858.1;gbkey=CDS;locus_tag=SJAG_00581;orig_transcript_id=gnl|WGS:AATM|mrna_SJAG_00581T0;product=histone deacetylase Clr6;protein_id=XP_002171858.1;extra_copy_number=0
Chr1	Liftoff	CDS	3728434	3728484	.	-	.	ID=cds-XP_002171858.1;Parent=rna-XM_002171822.2;Dbxref=GeneID:7051277,Genbank:XP_002171858.1;Name=XP_002171858.1;gbkey=CDS;locus_tag=SJAG_00581;orig_transcript_id=gnl|WGS:AATM|mrna_SJAG_00581T0;product=histone deacetylase Clr6;protein_id=XP_002171858.1;extra_copy_number=0
Chr1	Liftoff	CDS	3728545	3728606	.	-	.	ID=cds-XP_002171858.1;Parent=rna-XM_002171822.2;Dbxref=GeneID:7051277,Genbank:XP_002171858.1;Name=XP_002171858.1;gbkey=CDS;locus_tag=SJAG_00581;orig_transcript_id=gnl|WGS:AATM|mrna_SJAG_00581T0;product=histone deacetylase Clr6;protein_id=XP_002171858.1;extra_copy_number=0
Chr1	Liftoff	CDS	3728646	3728685	.	-	.	ID=cds-XP_002171858.1;Parent=rna-XM_002171822.2;Dbxref=GeneID:7051277,Genbank:XP_002171858.1;Name=XP_002171858.1;gbkey=CDS;locus_tag=SJAG_00581;orig_transcript_id=gnl|WGS:AATM|mrna_SJAG_00581T0;product=histone deacetylase Clr6;protein_id=XP_002171858.1;extra_copy_number=0
Chr1	Liftoff	gene	3728832	3730760	.	-	.	ID=gene-SJAG_00580;Dbxref=GeneID:7051276;Name=SJAG_00580;gbkey=Gene;gene_biotype=protein_coding;locus_tag=SJAG_00580;coverage=1.0;sequence_ID=1.0;valid_ORFs=1;extra_copy_number=0;copy_num_ID=gene-SJAG_00580_0
Chr1	Liftoff	mRNA	3728832	3730760	.	-	.	ID=rna-XM_002171821.2;Parent=gene-SJAG_00580;Dbxref=GeneID:7051276,Genbank:XM_002171821.2;Name=XM_002171821.2;gbkey=mRNA;locus_tag=SJAG_00580;orig_protein_id=gnl|WGS:AATM|SJAG_00580|gb|EEB05564;orig_transcript_id=gnl|WGS:AATM|mrna_SJAG_00580T0;product=farnesyl pyrophosphate synthetase;transcript_id=XM_002171821.2;matches_ref_protein=True;valid_ORF=True;extra_copy_number=0
Chr1	Liftoff	exon	3728832	3729618	.	-	.	ID=exon-XM_002171821.2-4;Parent=rna-XM_002171821.2;Dbxref=GeneID:7051276,Genbank:XM_002171821.2;gbkey=mRNA;locus_tag=SJAG_00580;orig_protein_id=gnl|WGS:AATM|SJAG_00580|gb|EEB05564;orig_transcript_id=gnl|WGS:AATM|mrna_SJAG_00580T0;product=farnesyl pyrophosphate synthetase;transcript_id=XM_002171821.2;extra_copy_number=0
Chr1	Liftoff	exon	3729663	3729863	.	-	.	ID=exon-XM_002171821.2-3;Parent=rna-XM_002171821.2;Dbxref=GeneID:7051276,Genbank:XM_002171821.2;gbkey=mRNA;locus_tag=SJAG_00580;orig_protein_id=gnl|WGS:AATM|SJAG_00580|gb|EEB05564;orig_transcript_id=gnl|WGS:AATM|mrna_SJAG_00580T0;product=farnesyl pyrophosphate synthetase;transcript_id=XM_002171821.2;extra_copy_number=0
Chr1	Liftoff	exon	3729948	3730085	.	-	.	ID=exon-XM_002171821.2-2;Parent=rna-XM_002171821.2;Dbxref=GeneID:7051276,Genbank:XM_002171821.2;gbkey=mRNA;locus_tag=SJAG_00580;orig_protein_id=gnl|WGS:AATM|SJAG_00580|gb|EEB05564;orig_transcript_id=gnl|WGS:AATM|mrna_SJAG_00580T0;product=farnesyl pyrophosphate synthetase;transcript_id=XM_002171821.2;extra_copy_number=0
Chr1	Liftoff	exon	3730128	3730760	.	-	.	ID=exon-XM_002171821.2-1;Parent=rna-XM_002171821.2;Dbxref=GeneID:7051276,Genbank:XM_002171821.2;gbkey=mRNA;locus_tag=SJAG_00580;orig_protein_id=gnl|WGS:AATM|SJAG_00580|gb|EEB05564;orig_transcript_id=gnl|WGS:AATM|mrna_SJAG_00580T0;product=farnesyl pyrophosphate synthetase;transcript_id=XM_002171821.2;extra_copy_number=0
Chr1	Liftoff	CDS	3729037	3729618	.	-	.	ID=cds-XP_002171857.1;Parent=rna-XM_002171821.2;Dbxref=GeneID:7051276,Genbank:XP_002171857.1;Name=XP_002171857.1;gbkey=CDS;locus_tag=SJAG_00580;orig_transcript_id=gnl|WGS:AATM|mrna_SJAG_00580T0;product=farnesyl pyrophosphate synthetase;protein_id=XP_002171857.1;extra_copy_number=0
Chr1	Liftoff	CDS	3729663	3729863	.	-	.	ID=cds-XP_002171857.1;Parent=rna-XM_002171821.2;Dbxref=GeneID:7051276,Genbank:XP_002171857.1;Name=XP_002171857.1;gbkey=CDS;locus_tag=SJAG_00580;orig_transcript_id=gnl|WGS:AATM|mrna_SJAG_00580T0;product=farnesyl pyrophosphate synthetase;protein_id=XP_002171857.1;extra_copy_number=0
Chr1	Liftoff	CDS	3729948	3730085	.	-	.	ID=cds-XP_002171857.1;Parent=rna-XM_002171821.2;Dbxref=GeneID:7051276,Genbank:XP_002171857.1;Name=XP_002171857.1;gbkey=CDS;locus_tag=SJAG_00580;orig_transcript_id=gnl|WGS:AATM|mrna_SJAG_00580T0;product=farnesyl pyrophosphate synthetase;protein_id=XP_002171857.1;extra_copy_number=0
Chr1	Liftoff	CDS	3730128	3730232	.	-	.	ID=cds-XP_002171857.1;Parent=rna-XM_002171821.2;Dbxref=GeneID:7051276,Genbank:XP_002171857.1;Name=XP_002171857.1;gbkey=CDS;locus_tag=SJAG_00580;orig_transcript_id=gnl|WGS:AATM|mrna_SJAG_00580T0;product=farnesyl pyrophosphate synthetase;protein_id=XP_002171857.1;extra_copy_number=0
Chr1	Liftoff	gene	3730431	3734582	.	+	.	ID=gene-SJAG_00579;Dbxref=GeneID:7051275;Name=SJAG_00579;gbkey=Gene;gene_biotype=protein_coding;locus_tag=SJAG_00579;coverage=1.0;sequence_ID=1.0;valid_ORFs=1;extra_copy_number=0;copy_num_ID=gene-SJAG_00579_0
Chr1	Liftoff	mRNA	3730431	3734582	.	+	.	ID=rna-XM_002171820.2;Parent=gene-SJAG_00579;Dbxref=GeneID:7051275,Genbank:XM_002171820.2;Name=XM_002171820.2;gbkey=mRNA;locus_tag=SJAG_00579;orig_protein_id=gnl|WGS:AATM|SJAG_00579|gb|EEB05563;orig_transcript_id=gnl|WGS:AATM|mrna_SJAG_00579T0;product=elongator subunit Iki3;transcript_id=XM_002171820.2;matches_ref_protein=True;valid_ORF=True;extra_copy_number=0
Chr1	Liftoff	exon	3730431	3734582	.	+	.	ID=exon-XM_002171820.2-1;Parent=rna-XM_002171820.2;Dbxref=GeneID:7051275,Genbank:XM_002171820.2;gbkey=mRNA;locus_tag=SJAG_00579;orig_protein_id=gnl|WGS:AATM|SJAG_00579|gb|EEB05563;orig_transcript_id=gnl|WGS:AATM|mrna_SJAG_00579T0;product=elongator subunit Iki3;transcript_id=XM_002171820.2;extra_copy_number=0
Chr1	Liftoff	CDS	3730730	3734491	.	+	.	ID=cds-XP_002171856.1;Parent=rna-XM_002171820.2;Dbxref=GeneID:7051275,Genbank:XP_002171856.1;Name=XP_002171856.1;gbkey=CDS;locus_tag=SJAG_00579;orig_transcript_id=gnl|WGS:AATM|mrna_SJAG_00579T0;product=elongator subunit Iki3;protein_id=XP_002171856.1;extra_copy_number=0
Chr1	Liftoff	gene	3734483	3735403	.	-	.	ID=gene-SJAG_00578;Dbxref=GeneID:7051274;Name=SJAG_00578;gbkey=Gene;gene_biotype=protein_coding;locus_tag=SJAG_00578;coverage=1.0;sequence_ID=1.0;valid_ORFs=1;extra_copy_number=0;copy_num_ID=gene-SJAG_00578_0
Chr1	Liftoff	mRNA	3734483	3735403	.	-	.	ID=rna-XM_002171819.2;Parent=gene-SJAG_00578;Dbxref=GeneID:7051274,Genbank:XM_002171819.2;Name=XM_002171819.2;gbkey=mRNA;locus_tag=SJAG_00578;orig_protein_id=gnl|WGS:AATM|SJAG_00578|gb|EEB05562;orig_transcript_id=gnl|WGS:AATM|mrna_SJAG_00578T0;product=hypothetical protein;transcript_id=XM_002171819.2;matches_ref_protein=True;valid_ORF=True;extra_copy_number=0
Chr1	Liftoff	exon	3734483	3734803	.	-	.	ID=exon-XM_002171819.2-3;Parent=rna-XM_002171819.2;Dbxref=GeneID:7051274,Genbank:XM_002171819.2;gbkey=mRNA;locus_tag=SJAG_00578;orig_protein_id=gnl|WGS:AATM|SJAG_00578|gb|EEB05562;orig_transcript_id=gnl|WGS:AATM|mrna_SJAG_00578T0;product=hypothetical protein;transcript_id=XM_002171819.2;extra_copy_number=0
Chr1	Liftoff	exon	3734845	3734925	.	-	.	ID=exon-XM_002171819.2-2;Parent=rna-XM_002171819.2;Dbxref=GeneID:7051274,Genbank:XM_002171819.2;gbkey=mRNA;locus_tag=SJAG_00578;orig_protein_id=gnl|WGS:AATM|SJAG_00578|gb|EEB05562;orig_transcript_id=gnl|WGS:AATM|mrna_SJAG_00578T0;product=hypothetical protein;transcript_id=XM_002171819.2;extra_copy_number=0
Chr1	Liftoff	exon	3734966	3735403	.	-	.	ID=exon-XM_002171819.2-1;Parent=rna-XM_002171819.2;Dbxref=GeneID:7051274,Genbank:XM_002171819.2;gbkey=mRNA;locus_tag=SJAG_00578;orig_protein_id=gnl|WGS:AATM|SJAG_00578|gb|EEB05562;orig_transcript_id=gnl|WGS:AATM|mrna_SJAG_00578T0;product=hypothetical protein;transcript_id=XM_002171819.2;extra_copy_number=0
Chr1	Liftoff	CDS	3734615	3734803	.	-	.	ID=cds-XP_002171855.1;Parent=rna-XM_002171819.2;Dbxref=GeneID:7051274,Genbank:XP_002171855.1;Name=XP_002171855.1;gbkey=CDS;locus_tag=SJAG_00578;orig_transcript_id=gnl|WGS:AATM|mrna_SJAG_00578T0;product=hypothetical protein;protein_id=XP_002171855.1;extra_copy_number=0
Chr1	Liftoff	CDS	3734845	3734925	.	-	.	ID=cds-XP_002171855.1;Parent=rna-XM_002171819.2;Dbxref=GeneID:7051274,Genbank:XP_002171855.1;Name=XP_002171855.1;gbkey=CDS;locus_tag=SJAG_00578;orig_transcript_id=gnl|WGS:AATM|mrna_SJAG_00578T0;product=hypothetical protein;protein_id=XP_002171855.1;extra_copy_number=0
Chr1	Liftoff	CDS	3734966	3735277	.	-	.	ID=cds-XP_002171855.1;Parent=rna-XM_002171819.2;Dbxref=GeneID:7051274,Genbank:XP_002171855.1;Name=XP_002171855.1;gbkey=CDS;locus_tag=SJAG_00578;orig_transcript_id=gnl|WGS:AATM|mrna_SJAG_00578T0;product=hypothetical protein;protein_id=XP_002171855.1;extra_copy_number=0
Chr1	Liftoff	gene	3735502	3737147	.	+	.	ID=gene-SJAG_00577;Dbxref=GeneID:7051273;Name=SJAG_00577;end_range=3088280,.;gbkey=Gene;gene_biotype=protein_coding;locus_tag=SJAG_00577;partial=true;start_range=.,3086635;coverage=1.0;sequence_ID=1.0;valid_ORFs=1;extra_copy_number=0;copy_num_ID=gene-SJAG_00577_0
Chr1	Liftoff	mRNA	3735502	3737147	.	+	.	ID=rna-XM_002171818.1;Parent=gene-SJAG_00577;Dbxref=GeneID:7051273,Genbank:XM_002171818.1;Name=XM_002171818.1;end_range=3088280,.;gbkey=mRNA;locus_tag=SJAG_00577;orig_protein_id=gnl|WGS:AATM|SJAG_00577|gb|EEB05561;orig_transcript_id=gnl|WGS:AATM|mrna_SJAG_00577T0;partial=true;product=U2 snRNP-associated protein sap61;start_range=.,3086635;transcript_id=XM_002171818.1;matches_ref_protein=True;valid_ORF=True;extra_copy_number=0
Chr1	Liftoff	exon	3735502	3735701	.	+	.	ID=exon-XM_002171818.1-1;Parent=rna-XM_002171818.1;Dbxref=GeneID:7051273,Genbank:XM_002171818.1;gbkey=mRNA;locus_tag=SJAG_00577;orig_protein_id=gnl|WGS:AATM|SJAG_00577|gb|EEB05561;orig_transcript_id=gnl|WGS:AATM|mrna_SJAG_00577T0;partial=true;product=U2 snRNP-associated protein sap61;start_range=.,3086635;transcript_id=XM_002171818.1;extra_copy_number=0
Chr1	Liftoff	exon	3735791	3735930	.	+	.	ID=exon-XM_002171818.1-2;Parent=rna-XM_002171818.1;Dbxref=GeneID:7051273,Genbank:XM_002171818.1;gbkey=mRNA;locus_tag=SJAG_00577;orig_protein_id=gnl|WGS:AATM|SJAG_00577|gb|EEB05561;orig_transcript_id=gnl|WGS:AATM|mrna_SJAG_00577T0;partial=true;product=U2 snRNP-associated protein sap61;transcript_id=XM_002171818.1;extra_copy_number=0
Chr1	Liftoff	exon	3736006	3737147	.	+	.	ID=exon-XM_002171818.1-3;Parent=rna-XM_002171818.1;Dbxref=GeneID:7051273,Genbank:XM_002171818.1;end_range=3088280,.;gbkey=mRNA;locus_tag=SJAG_00577;orig_protein_id=gnl|WGS:AATM|SJAG_00577|gb|EEB05561;orig_transcript_id=gnl|WGS:AATM|mrna_SJAG_00577T0;partial=true;product=U2 snRNP-associated protein sap61;transcript_id=XM_002171818.1;extra_copy_number=0
Chr1	Liftoff	CDS	3735502	3735701	.	+	.	ID=cds-XP_002171854.1;Parent=rna-XM_002171818.1;Dbxref=GeneID:7051273,Genbank:XP_002171854.1;Name=XP_002171854.1;gbkey=CDS;locus_tag=SJAG_00577;orig_transcript_id=gnl|WGS:AATM|mrna_SJAG_00577T0;product=U2 snRNP-associated protein sap61;protein_id=XP_002171854.1;extra_copy_number=0
Chr1	Liftoff	CDS	3735791	3735930	.	+	.	ID=cds-XP_002171854.1;Parent=rna-XM_002171818.1;Dbxref=GeneID:7051273,Genbank:XP_002171854.1;Name=XP_002171854.1;gbkey=CDS;locus_tag=SJAG_00577;orig_transcript_id=gnl|WGS:AATM|mrna_SJAG_00577T0;product=U2 snRNP-associated protein sap61;protein_id=XP_002171854.1;extra_copy_number=0
Chr1	Liftoff	CDS	3736006	3737147	.	+	.	ID=cds-XP_002171854.1;Parent=rna-XM_002171818.1;Dbxref=GeneID:7051273,Genbank:XP_002171854.1;Name=XP_002171854.1;gbkey=CDS;locus_tag=SJAG_00577;orig_transcript_id=gnl|WGS:AATM|mrna_SJAG_00577T0;product=U2 snRNP-associated protein sap61;protein_id=XP_002171854.1;extra_copy_number=0
Chr1	Liftoff	gene	3737757	3738311	.	+	.	ID=gene-SJAG_00576;Dbxref=GeneID:7051272;Name=SJAG_00576;end_range=3089448,.;gbkey=Gene;gene_biotype=protein_coding;locus_tag=SJAG_00576;partial=true;start_range=.,3088894;coverage=1.0;sequence_ID=1.0;valid_ORFs=1;extra_copy_number=0;copy_num_ID=gene-SJAG_00576_0
Chr1	Liftoff	mRNA	3737757	3738311	.	+	.	ID=rna-XM_002171817.1;Parent=gene-SJAG_00576;Dbxref=GeneID:7051272,Genbank:XM_002171817.1;Name=XM_002171817.1;end_range=3089448,.;gbkey=mRNA;locus_tag=SJAG_00576;orig_protein_id=gnl|WGS:AATM|SJAG_00576|gb|EEB05560;orig_transcript_id=gnl|WGS:AATM|mrna_SJAG_00576T0;partial=true;product=intermembrane space protein sorting protein;start_range=.,3088894;transcript_id=XM_002171817.1;matches_ref_protein=True;valid_ORF=True;extra_copy_number=0
Chr1	Liftoff	exon	3737757	3738311	.	+	.	ID=exon-XM_002171817.1-1;Parent=rna-XM_002171817.1;Dbxref=GeneID:7051272,Genbank:XM_002171817.1;end_range=3089448,.;gbkey=mRNA;locus_tag=SJAG_00576;orig_protein_id=gnl|WGS:AATM|SJAG_00576|gb|EEB05560;orig_transcript_id=gnl|WGS:AATM|mrna_SJAG_00576T0;partial=true;product=intermembrane space protein sorting protein;start_range=.,3088894;transcript_id=XM_002171817.1;extra_copy_number=0
Chr1	Liftoff	CDS	3737757	3738311	.	+	.	ID=cds-XP_002171853.1;Parent=rna-XM_002171817.1;Dbxref=GeneID:7051272,Genbank:XP_002171853.1;Name=XP_002171853.1;gbkey=CDS;locus_tag=SJAG_00576;orig_transcript_id=gnl|WGS:AATM|mrna_SJAG_00576T0;product=intermembrane space protein sorting protein;protein_id=XP_002171853.1;extra_copy_number=0
Chr1	Liftoff	gene	3738639	3741965	.	+	.	ID=gene-SJAG_00575;Dbxref=GeneID:7051271;Name=SJAG_00575;gbkey=Gene;gene_biotype=protein_coding;locus_tag=SJAG_00575;coverage=1.0;sequence_ID=1.0;valid_ORFs=1;extra_copy_number=0;copy_num_ID=gene-SJAG_00575_0
Chr1	Liftoff	mRNA	3738639	3741965	.	+	.	ID=rna-XM_002171816.2;Parent=gene-SJAG_00575;Dbxref=GeneID:7051271,Genbank:XM_002171816.2;Name=XM_002171816.2;gbkey=mRNA;locus_tag=SJAG_00575;orig_protein_id=gnl|WGS:AATM|SJAG_00575|gb|EEB05559;orig_transcript_id=gnl|WGS:AATM|mrna_SJAG_00575T0;product=hypothetical protein;transcript_id=XM_002171816.2;matches_ref_protein=True;valid_ORF=True;extra_copy_number=0
Chr1	Liftoff	exon	3738639	3738871	.	+	.	ID=exon-XM_002171816.2-1;Parent=rna-XM_002171816.2;Dbxref=GeneID:7051271,Genbank:XM_002171816.2;gbkey=mRNA;locus_tag=SJAG_00575;orig_protein_id=gnl|WGS:AATM|SJAG_00575|gb|EEB05559;orig_transcript_id=gnl|WGS:AATM|mrna_SJAG_00575T0;product=hypothetical protein;transcript_id=XM_002171816.2;extra_copy_number=0
Chr1	Liftoff	exon	3738915	3741965	.	+	.	ID=exon-XM_002171816.2-2;Parent=rna-XM_002171816.2;Dbxref=GeneID:7051271,Genbank:XM_002171816.2;gbkey=mRNA;locus_tag=SJAG_00575;orig_protein_id=gnl|WGS:AATM|SJAG_00575|gb|EEB05559;orig_transcript_id=gnl|WGS:AATM|mrna_SJAG_00575T0;product=hypothetical protein;transcript_id=XM_002171816.2;extra_copy_number=0
Chr1	Liftoff	CDS	3739367	3740587	.	+	.	ID=cds-XP_002171852.1;Parent=rna-XM_002171816.2;Dbxref=GeneID:7051271,Genbank:XP_002171852.1;Name=XP_002171852.1;gbkey=CDS;locus_tag=SJAG_00575;orig_transcript_id=gnl|WGS:AATM|mrna_SJAG_00575T0;product=hypothetical protein;protein_id=XP_002171852.1;extra_copy_number=0
Chr1	Liftoff	gene	3740848	3742454	.	-	.	ID=gene-SJAG_00574;Dbxref=GeneID:7051270;Name=SJAG_00574;gbkey=Gene;gene_biotype=protein_coding;locus_tag=SJAG_00574;coverage=1.0;sequence_ID=1.0;valid_ORFs=1;extra_copy_number=0;copy_num_ID=gene-SJAG_00574_0
Chr1	Liftoff	mRNA	3740848	3742454	.	-	.	ID=rna-XM_002171815.2;Parent=gene-SJAG_00574;Dbxref=GeneID:7051270,Genbank:XM_002171815.2;Name=XM_002171815.2;gbkey=mRNA;locus_tag=SJAG_00574;orig_protein_id=gnl|WGS:AATM|SJAG_00574|gb|EEB05558;orig_transcript_id=gnl|WGS:AATM|mrna_SJAG_00574T0;product=SGT1-like protein Git7;transcript_id=XM_002171815.2;matches_ref_protein=True;valid_ORF=True;extra_copy_number=0
Chr1	Liftoff	exon	3740848	3741519	.	-	.	ID=exon-XM_002171815.2-3;Parent=rna-XM_002171815.2;Dbxref=GeneID:7051270,Genbank:XM_002171815.2;gbkey=mRNA;locus_tag=SJAG_00574;orig_protein_id=gnl|WGS:AATM|SJAG_00574|gb|EEB05558;orig_transcript_id=gnl|WGS:AATM|mrna_SJAG_00574T0;product=SGT1-like protein Git7;transcript_id=XM_002171815.2;extra_copy_number=0
Chr1	Liftoff	exon	3741575	3741959	.	-	.	ID=exon-XM_002171815.2-2;Parent=rna-XM_002171815.2;Dbxref=GeneID:7051270,Genbank:XM_002171815.2;gbkey=mRNA;locus_tag=SJAG_00574;orig_protein_id=gnl|WGS:AATM|SJAG_00574|gb|EEB05558;orig_transcript_id=gnl|WGS:AATM|mrna_SJAG_00574T0;product=SGT1-like protein Git7;transcript_id=XM_002171815.2;extra_copy_number=0
Chr1	Liftoff	exon	3742012	3742454	.	-	.	ID=exon-XM_002171815.2-1;Parent=rna-XM_002171815.2;Dbxref=GeneID:7051270,Genbank:XM_002171815.2;gbkey=mRNA;locus_tag=SJAG_00574;orig_protein_id=gnl|WGS:AATM|SJAG_00574|gb|EEB05558;orig_transcript_id=gnl|WGS:AATM|mrna_SJAG_00574T0;product=SGT1-like protein Git7;transcript_id=XM_002171815.2;extra_copy_number=0
Chr1	Liftoff	CDS	3741022	3741519	.	-	.	ID=cds-XP_002171851.2;Parent=rna-XM_002171815.2;Dbxref=GeneID:7051270,Genbank:XP_002171851.2;Name=XP_002171851.2;gbkey=CDS;locus_tag=SJAG_00574;orig_transcript_id=gnl|WGS:AATM|mrna_SJAG_00574T0;product=SGT1-like protein Git7;protein_id=XP_002171851.2;extra_copy_number=0
Chr1	Liftoff	CDS	3741575	3741959	.	-	.	ID=cds-XP_002171851.2;Parent=rna-XM_002171815.2;Dbxref=GeneID:7051270,Genbank:XP_002171851.2;Name=XP_002171851.2;gbkey=CDS;locus_tag=SJAG_00574;orig_transcript_id=gnl|WGS:AATM|mrna_SJAG_00574T0;product=SGT1-like protein Git7;protein_id=XP_002171851.2;extra_copy_number=0
Chr1	Liftoff	CDS	3742012	3742244	.	-	.	ID=cds-XP_002171851.2;Parent=rna-XM_002171815.2;Dbxref=GeneID:7051270,Genbank:XP_002171851.2;Name=XP_002171851.2;gbkey=CDS;locus_tag=SJAG_00574;orig_transcript_id=gnl|WGS:AATM|mrna_SJAG_00574T0;product=SGT1-like protein Git7;protein_id=XP_002171851.2;extra_copy_number=0
Chr1	Liftoff	gene	3742394	3746682	.	-	.	ID=gene-SJAG_00573;Dbxref=GeneID:7051269;Name=SJAG_00573;gbkey=Gene;gene_biotype=protein_coding;locus_tag=SJAG_00573;coverage=1.0;sequence_ID=1.0;valid_ORFs=1;extra_copy_number=0;copy_num_ID=gene-SJAG_00573_0
Chr1	Liftoff	mRNA	3742394	3746682	.	-	.	ID=rna-XM_002171814.2;Parent=gene-SJAG_00573;Dbxref=GeneID:7051269,Genbank:XM_002171814.2;Name=XM_002171814.2;gbkey=mRNA;locus_tag=SJAG_00573;orig_protein_id=gnl|WGS:AATM|SJAG_00573|gb|EEB05557;orig_transcript_id=gnl|WGS:AATM|mrna_SJAG_00573T0;product=ubiquitin carboxyl-terminal hydrolase;transcript_id=XM_002171814.2;matches_ref_protein=True;valid_ORF=True;extra_copy_number=0
Chr1	Liftoff	exon	3742394	3746304	.	-	.	ID=exon-XM_002171814.2-3;Parent=rna-XM_002171814.2;Dbxref=GeneID:7051269,Genbank:XM_002171814.2;gbkey=mRNA;locus_tag=SJAG_00573;orig_protein_id=gnl|WGS:AATM|SJAG_00573|gb|EEB05557;orig_transcript_id=gnl|WGS:AATM|mrna_SJAG_00573T0;product=ubiquitin carboxyl-terminal hydrolase;transcript_id=XM_002171814.2;extra_copy_number=0
Chr1	Liftoff	exon	3746367	3746463	.	-	.	ID=exon-XM_002171814.2-2;Parent=rna-XM_002171814.2;Dbxref=GeneID:7051269,Genbank:XM_002171814.2;gbkey=mRNA;locus_tag=SJAG_00573;orig_protein_id=gnl|WGS:AATM|SJAG_00573|gb|EEB05557;orig_transcript_id=gnl|WGS:AATM|mrna_SJAG_00573T0;product=ubiquitin carboxyl-terminal hydrolase;transcript_id=XM_002171814.2;extra_copy_number=0
Chr1	Liftoff	exon	3746513	3746682	.	-	.	ID=exon-XM_002171814.2-1;Parent=rna-XM_002171814.2;Dbxref=GeneID:7051269,Genbank:XM_002171814.2;gbkey=mRNA;locus_tag=SJAG_00573;orig_protein_id=gnl|WGS:AATM|SJAG_00573|gb|EEB05557;orig_transcript_id=gnl|WGS:AATM|mrna_SJAG_00573T0;product=ubiquitin carboxyl-terminal hydrolase;transcript_id=XM_002171814.2;extra_copy_number=0
Chr1	Liftoff	CDS	3742892	3746304	.	-	.	ID=cds-XP_002171850.1;Parent=rna-XM_002171814.2;Dbxref=GeneID:7051269,Genbank:XP_002171850.1;Name=XP_002171850.1;gbkey=CDS;locus_tag=SJAG_00573;orig_transcript_id=gnl|WGS:AATM|mrna_SJAG_00573T0;product=ubiquitin carboxyl-terminal hydrolase;protein_id=XP_002171850.1;extra_copy_number=0
Chr1	Liftoff	CDS	3746367	3746463	.	-	.	ID=cds-XP_002171850.1;Parent=rna-XM_002171814.2;Dbxref=GeneID:7051269,Genbank:XP_002171850.1;Name=XP_002171850.1;gbkey=CDS;locus_tag=SJAG_00573;orig_transcript_id=gnl|WGS:AATM|mrna_SJAG_00573T0;product=ubiquitin carboxyl-terminal hydrolase;protein_id=XP_002171850.1;extra_copy_number=0
Chr1	Liftoff	CDS	3746513	3746515	.	-	.	ID=cds-XP_002171850.1;Parent=rna-XM_002171814.2;Dbxref=GeneID:7051269,Genbank:XP_002171850.1;Name=XP_002171850.1;gbkey=CDS;locus_tag=SJAG_00573;orig_transcript_id=gnl|WGS:AATM|mrna_SJAG_00573T0;product=ubiquitin carboxyl-terminal hydrolase;protein_id=XP_002171850.1;extra_copy_number=0
Chr1	Liftoff	gene	3746715	3751092	.	-	.	ID=gene-SJAG_00572;Dbxref=GeneID:7051268;Name=SJAG_00572;gbkey=Gene;gene_biotype=protein_coding;locus_tag=SJAG_00572;coverage=1.0;sequence_ID=1.0;valid_ORFs=1;extra_copy_number=0;copy_num_ID=gene-SJAG_00572_0
Chr1	Liftoff	mRNA	3746715	3751092	.	-	.	ID=rna-XM_002171813.2;Parent=gene-SJAG_00572;Dbxref=GeneID:7051268,Genbank:XM_002171813.2;Name=XM_002171813.2;gbkey=mRNA;locus_tag=SJAG_00572;orig_protein_id=gnl|WGS:AATM|SJAG_00572|gb|EEB05556;orig_transcript_id=gnl|WGS:AATM|mrna_SJAG_00572T0;product=U3 snoRNP-associated protein Utp1;transcript_id=XM_002171813.2;matches_ref_protein=True;valid_ORF=True;extra_copy_number=0
Chr1	Liftoff	exon	3746715	3747336	.	-	.	ID=exon-XM_002171813.2-2;Parent=rna-XM_002171813.2;Dbxref=GeneID:7051268,Genbank:XM_002171813.2;gbkey=mRNA;locus_tag=SJAG_00572;orig_protein_id=gnl|WGS:AATM|SJAG_00572|gb|EEB05556;orig_transcript_id=gnl|WGS:AATM|mrna_SJAG_00572T0;product=U3 snoRNP-associated protein Utp1;transcript_id=XM_002171813.2;extra_copy_number=0
Chr1	Liftoff	exon	3747379	3751092	.	-	.	ID=exon-XM_002171813.2-1;Parent=rna-XM_002171813.2;Dbxref=GeneID:7051268,Genbank:XM_002171813.2;gbkey=mRNA;locus_tag=SJAG_00572;orig_protein_id=gnl|WGS:AATM|SJAG_00572|gb|EEB05556;orig_transcript_id=gnl|WGS:AATM|mrna_SJAG_00572T0;product=U3 snoRNP-associated protein Utp1;transcript_id=XM_002171813.2;extra_copy_number=0
Chr1	Liftoff	CDS	3747950	3750547	.	-	.	ID=cds-XP_002171849.1;Parent=rna-XM_002171813.2;Dbxref=GeneID:7051268,Genbank:XP_002171849.1;Name=XP_002171849.1;gbkey=CDS;locus_tag=SJAG_00572;orig_transcript_id=gnl|WGS:AATM|mrna_SJAG_00572T0;product=U3 snoRNP-associated protein Utp1;protein_id=XP_002171849.1;extra_copy_number=0
Chr1	Liftoff	gene	3750883	3752424	.	+	.	ID=gene-SJAG_00571;Dbxref=GeneID:7051267;Name=SJAG_00571;gbkey=Gene;gene_biotype=protein_coding;locus_tag=SJAG_00571;coverage=1.0;sequence_ID=1.0;valid_ORFs=1;extra_copy_number=0;copy_num_ID=gene-SJAG_00571_0
Chr1	Liftoff	mRNA	3750883	3752424	.	+	.	ID=rna-XM_002171812.2;Parent=gene-SJAG_00571;Dbxref=GeneID:7051267,Genbank:XM_002171812.2;Name=XM_002171812.2;gbkey=mRNA;locus_tag=SJAG_00571;orig_protein_id=gnl|WGS:AATM|SJAG_00571|gb|EEB05555;orig_transcript_id=gnl|WGS:AATM|mrna_SJAG_00571T0;product=MAPK organizer 1 family WD repeat protein;transcript_id=XM_002171812.2;matches_ref_protein=True;valid_ORF=True;extra_copy_number=0
Chr1	Liftoff	exon	3750883	3751383	.	+	.	ID=exon-XM_002171812.2-1;Parent=rna-XM_002171812.2;Dbxref=GeneID:7051267,Genbank:XM_002171812.2;gbkey=mRNA;locus_tag=SJAG_00571;orig_protein_id=gnl|WGS:AATM|SJAG_00571|gb|EEB05555;orig_transcript_id=gnl|WGS:AATM|mrna_SJAG_00571T0;product=MAPK organizer 1 family WD repeat protein;transcript_id=XM_002171812.2;extra_copy_number=0
Chr1	Liftoff	exon	3751427	3751612	.	+	.	ID=exon-XM_002171812.2-2;Parent=rna-XM_002171812.2;Dbxref=GeneID:7051267,Genbank:XM_002171812.2;gbkey=mRNA;locus_tag=SJAG_00571;orig_protein_id=gnl|WGS:AATM|SJAG_00571|gb|EEB05555;orig_transcript_id=gnl|WGS:AATM|mrna_SJAG_00571T0;product=MAPK organizer 1 family WD repeat protein;transcript_id=XM_002171812.2;extra_copy_number=0
Chr1	Liftoff	exon	3751668	3751704	.	+	.	ID=exon-XM_002171812.2-3;Parent=rna-XM_002171812.2;Dbxref=GeneID:7051267,Genbank:XM_002171812.2;gbkey=mRNA;locus_tag=SJAG_00571;orig_protein_id=gnl|WGS:AATM|SJAG_00571|gb|EEB05555;orig_transcript_id=gnl|WGS:AATM|mrna_SJAG_00571T0;product=MAPK organizer 1 family WD repeat protein;transcript_id=XM_002171812.2;extra_copy_number=0
Chr1	Liftoff	exon	3751750	3751907	.	+	.	ID=exon-XM_002171812.2-4;Parent=rna-XM_002171812.2;Dbxref=GeneID:7051267,Genbank:XM_002171812.2;gbkey=mRNA;locus_tag=SJAG_00571;orig_protein_id=gnl|WGS:AATM|SJAG_00571|gb|EEB05555;orig_transcript_id=gnl|WGS:AATM|mrna_SJAG_00571T0;product=MAPK organizer 1 family WD repeat protein;transcript_id=XM_002171812.2;extra_copy_number=0
Chr1	Liftoff	exon	3751971	3752424	.	+	.	ID=exon-XM_002171812.2-5;Parent=rna-XM_002171812.2;Dbxref=GeneID:7051267,Genbank:XM_002171812.2;gbkey=mRNA;locus_tag=SJAG_00571;orig_protein_id=gnl|WGS:AATM|SJAG_00571|gb|EEB05555;orig_transcript_id=gnl|WGS:AATM|mrna_SJAG_00571T0;product=MAPK organizer 1 family WD repeat protein;transcript_id=XM_002171812.2;extra_copy_number=0
Chr1	Liftoff	CDS	3751224	3751383	.	+	.	ID=cds-XP_002171848.1;Parent=rna-XM_002171812.2;Dbxref=GeneID:7051267,Genbank:XP_002171848.1;Name=XP_002171848.1;gbkey=CDS;locus_tag=SJAG_00571;orig_transcript_id=gnl|WGS:AATM|mrna_SJAG_00571T0;product=MAPK organizer 1 family WD repeat protein;protein_id=XP_002171848.1;extra_copy_number=0
Chr1	Liftoff	CDS	3751427	3751612	.	+	.	ID=cds-XP_002171848.1;Parent=rna-XM_002171812.2;Dbxref=GeneID:7051267,Genbank:XP_002171848.1;Name=XP_002171848.1;gbkey=CDS;locus_tag=SJAG_00571;orig_transcript_id=gnl|WGS:AATM|mrna_SJAG_00571T0;product=MAPK organizer 1 family WD repeat protein;protein_id=XP_002171848.1;extra_copy_number=0
Chr1	Liftoff	CDS	3751668	3751704	.	+	.	ID=cds-XP_002171848.1;Parent=rna-XM_002171812.2;Dbxref=GeneID:7051267,Genbank:XP_002171848.1;Name=XP_002171848.1;gbkey=CDS;locus_tag=SJAG_00571;orig_transcript_id=gnl|WGS:AATM|mrna_SJAG_00571T0;product=MAPK organizer 1 family WD repeat protein;protein_id=XP_002171848.1;extra_copy_number=0
Chr1	Liftoff	CDS	3751750	3751907	.	+	.	ID=cds-XP_002171848.1;Parent=rna-XM_002171812.2;Dbxref=GeneID:7051267,Genbank:XP_002171848.1;Name=XP_002171848.1;gbkey=CDS;locus_tag=SJAG_00571;orig_transcript_id=gnl|WGS:AATM|mrna_SJAG_00571T0;product=MAPK organizer 1 family WD repeat protein;protein_id=XP_002171848.1;extra_copy_number=0
Chr1	Liftoff	CDS	3751971	3752323	.	+	.	ID=cds-XP_002171848.1;Parent=rna-XM_002171812.2;Dbxref=GeneID:7051267,Genbank:XP_002171848.1;Name=XP_002171848.1;gbkey=CDS;locus_tag=SJAG_00571;orig_transcript_id=gnl|WGS:AATM|mrna_SJAG_00571T0;product=MAPK organizer 1 family WD repeat protein;protein_id=XP_002171848.1;extra_copy_number=0
Chr1	Liftoff	gene	3751143	3754503	.	-	.	ID=gene-SJAG_00570;Dbxref=GeneID:7051266;Name=SJAG_00570;gbkey=Gene;gene_biotype=protein_coding;locus_tag=SJAG_00570;coverage=1.0;sequence_ID=1.0;valid_ORFs=1;extra_copy_number=0;copy_num_ID=gene-SJAG_00570_0
Chr1	Liftoff	mRNA	3751143	3754503	.	-	.	ID=rna-XM_002171811.2;Parent=gene-SJAG_00570;Dbxref=GeneID:7051266,Genbank:XM_002171811.2;Name=XM_002171811.2;gbkey=mRNA;locus_tag=SJAG_00570;orig_protein_id=gnl|WGS:AATM|SJAG_00570|gb|EEB05554;orig_transcript_id=gnl|WGS:AATM|mrna_SJAG_00570T0;product=vacuolar polyphosphatase;transcript_id=XM_002171811.2;matches_ref_protein=True;valid_ORF=True;extra_copy_number=0
Chr1	Liftoff	exon	3751143	3754503	.	-	.	ID=exon-XM_002171811.2-1;Parent=rna-XM_002171811.2;Dbxref=GeneID:7051266,Genbank:XM_002171811.2;gbkey=mRNA;locus_tag=SJAG_00570;orig_protein_id=gnl|WGS:AATM|SJAG_00570|gb|EEB05554;orig_transcript_id=gnl|WGS:AATM|mrna_SJAG_00570T0;product=vacuolar polyphosphatase;transcript_id=XM_002171811.2;extra_copy_number=0
Chr1	Liftoff	CDS	3752448	3754178	.	-	.	ID=cds-XP_002171847.1;Parent=rna-XM_002171811.2;Dbxref=GeneID:7051266,Genbank:XP_002171847.1;Name=XP_002171847.1;gbkey=CDS;locus_tag=SJAG_00570;orig_transcript_id=gnl|WGS:AATM|mrna_SJAG_00570T0;product=vacuolar polyphosphatase;protein_id=XP_002171847.1;extra_copy_number=0
Chr1	Liftoff	gene	3754635	3754905	.	+	.	ID=gene-SJAG_00569;Dbxref=GeneID:7051265;Name=SJAG_00569;end_range=3106042,.;gbkey=Gene;gene_biotype=protein_coding;locus_tag=SJAG_00569;partial=true;start_range=.,3105772;coverage=1.0;sequence_ID=1.0;valid_ORFs=1;extra_copy_number=0;copy_num_ID=gene-SJAG_00569_0
Chr1	Liftoff	mRNA	3754635	3754905	.	+	.	ID=rna-XM_002171810.1;Parent=gene-SJAG_00569;Dbxref=GeneID:7051265,Genbank:XM_002171810.1;Name=XM_002171810.1;end_range=3106042,.;gbkey=mRNA;locus_tag=SJAG_00569;orig_protein_id=gnl|WGS:AATM|SJAG_00569|gb|EEB05553;orig_transcript_id=gnl|WGS:AATM|mrna_SJAG_00569T0;partial=true;product=TOM complex assembly protein Mim1;start_range=.,3105772;transcript_id=XM_002171810.1;matches_ref_protein=True;valid_ORF=True;extra_copy_number=0
Chr1	Liftoff	exon	3754635	3754811	.	+	.	ID=exon-XM_002171810.1-1;Parent=rna-XM_002171810.1;Dbxref=GeneID:7051265,Genbank:XM_002171810.1;gbkey=mRNA;locus_tag=SJAG_00569;orig_protein_id=gnl|WGS:AATM|SJAG_00569|gb|EEB05553;orig_transcript_id=gnl|WGS:AATM|mrna_SJAG_00569T0;partial=true;product=TOM complex assembly protein Mim1;start_range=.,3105772;transcript_id=XM_002171810.1;extra_copy_number=0
Chr1	Liftoff	exon	3754867	3754905	.	+	.	ID=exon-XM_002171810.1-2;Parent=rna-XM_002171810.1;Dbxref=GeneID:7051265,Genbank:XM_002171810.1;end_range=3106042,.;gbkey=mRNA;locus_tag=SJAG_00569;orig_protein_id=gnl|WGS:AATM|SJAG_00569|gb|EEB05553;orig_transcript_id=gnl|WGS:AATM|mrna_SJAG_00569T0;partial=true;product=TOM complex assembly protein Mim1;transcript_id=XM_002171810.1;extra_copy_number=0
Chr1	Liftoff	CDS	3754635	3754811	.	+	.	ID=cds-XP_002171846.1;Parent=rna-XM_002171810.1;Dbxref=GeneID:7051265,Genbank:XP_002171846.1;Name=XP_002171846.1;gbkey=CDS;locus_tag=SJAG_00569;orig_transcript_id=gnl|WGS:AATM|mrna_SJAG_00569T0;product=TOM complex assembly protein Mim1;protein_id=XP_002171846.1;extra_copy_number=0
Chr1	Liftoff	CDS	3754867	3754905	.	+	.	ID=cds-XP_002171846.1;Parent=rna-XM_002171810.1;Dbxref=GeneID:7051265,Genbank:XP_002171846.1;Name=XP_002171846.1;gbkey=CDS;locus_tag=SJAG_00569;orig_transcript_id=gnl|WGS:AATM|mrna_SJAG_00569T0;product=TOM complex assembly protein Mim1;protein_id=XP_002171846.1;extra_copy_number=0
Chr1	Liftoff	gene	3756337	3758890	.	+	.	ID=gene-SJAG_00567;Dbxref=GeneID:7051264;Name=SJAG_00567;end_range=3110027,.;gbkey=Gene;gene_biotype=protein_coding;locus_tag=SJAG_00567;partial=true;start_range=.,3107474;coverage=1.0;sequence_ID=1.0;valid_ORFs=1;extra_copy_number=0;copy_num_ID=gene-SJAG_00567_0
Chr1	Liftoff	mRNA	3756337	3758890	.	+	.	ID=rna-XM_002171809.1;Parent=gene-SJAG_00567;Dbxref=GeneID:7051264,Genbank:XM_002171809.1;Name=XM_002171809.1;end_range=3110027,.;gbkey=mRNA;locus_tag=SJAG_00567;orig_protein_id=gnl|WGS:AATM|SJAG_00567|gb|EEB05552;orig_transcript_id=gnl|WGS:AATM|mrna_SJAG_00567T0;partial=true;product=dymeclin 1;start_range=.,3107474;transcript_id=XM_002171809.1;matches_ref_protein=True;valid_ORF=True;extra_copy_number=0
Chr1	Liftoff	exon	3756337	3756399	.	+	.	ID=exon-XM_002171809.1-1;Parent=rna-XM_002171809.1;Dbxref=GeneID:7051264,Genbank:XM_002171809.1;gbkey=mRNA;locus_tag=SJAG_00567;orig_protein_id=gnl|WGS:AATM|SJAG_00567|gb|EEB05552;orig_transcript_id=gnl|WGS:AATM|mrna_SJAG_00567T0;partial=true;product=dymeclin 1;start_range=.,3107474;transcript_id=XM_002171809.1;extra_copy_number=0
Chr1	Liftoff	exon	3756605	3758890	.	+	.	ID=exon-XM_002171809.1-2;Parent=rna-XM_002171809.1;Dbxref=GeneID:7051264,Genbank:XM_002171809.1;end_range=3110027,.;gbkey=mRNA;locus_tag=SJAG_00567;orig_protein_id=gnl|WGS:AATM|SJAG_00567|gb|EEB05552;orig_transcript_id=gnl|WGS:AATM|mrna_SJAG_00567T0;partial=true;product=dymeclin 1;transcript_id=XM_002171809.1;extra_copy_number=0
Chr1	Liftoff	CDS	3756337	3756399	.	+	.	ID=cds-XP_002171845.1;Parent=rna-XM_002171809.1;Dbxref=GeneID:7051264,Genbank:XP_002171845.1;Name=XP_002171845.1;gbkey=CDS;locus_tag=SJAG_00567;orig_transcript_id=gnl|WGS:AATM|mrna_SJAG_00567T0;product=dymeclin 1;protein_id=XP_002171845.1;extra_copy_number=0
Chr1	Liftoff	CDS	3756605	3758890	.	+	.	ID=cds-XP_002171845.1;Parent=rna-XM_002171809.1;Dbxref=GeneID:7051264,Genbank:XP_002171845.1;Name=XP_002171845.1;gbkey=CDS;locus_tag=SJAG_00567;orig_transcript_id=gnl|WGS:AATM|mrna_SJAG_00567T0;product=dymeclin 1;protein_id=XP_002171845.1;extra_copy_number=0
Chr1	Liftoff	gene	3759224	3759882	.	-	.	ID=gene-SJAG_00566;Dbxref=GeneID:7051263;Name=SJAG_00566;gbkey=Gene;gene_biotype=protein_coding;locus_tag=SJAG_00566;coverage=1.0;sequence_ID=1.0;valid_ORFs=1;extra_copy_number=0;copy_num_ID=gene-SJAG_00566_0
Chr1	Liftoff	mRNA	3759224	3759882	.	-	.	ID=rna-XM_002171808.2;Parent=gene-SJAG_00566;Dbxref=GeneID:7051263,Genbank:XM_002171808.2;Name=XM_002171808.2;gbkey=mRNA;locus_tag=SJAG_00566;orig_protein_id=gnl|WGS:AATM|SJAG_00566|gb|EEB05551;orig_transcript_id=gnl|WGS:AATM|mrna_SJAG_00566T0;product=small nucleolar ribonucleoprotein Nop10;transcript_id=XM_002171808.2;matches_ref_protein=True;valid_ORF=True;extra_copy_number=0
Chr1	Liftoff	exon	3759224	3759560	.	-	.	ID=exon-XM_002171808.2-2;Parent=rna-XM_002171808.2;Dbxref=GeneID:7051263,Genbank:XM_002171808.2;gbkey=mRNA;locus_tag=SJAG_00566;orig_protein_id=gnl|WGS:AATM|SJAG_00566|gb|EEB05551;orig_transcript_id=gnl|WGS:AATM|mrna_SJAG_00566T0;product=small nucleolar ribonucleoprotein Nop10;transcript_id=XM_002171808.2;extra_copy_number=0
Chr1	Liftoff	exon	3759619	3759882	.	-	.	ID=exon-XM_002171808.2-1;Parent=rna-XM_002171808.2;Dbxref=GeneID:7051263,Genbank:XM_002171808.2;gbkey=mRNA;locus_tag=SJAG_00566;orig_protein_id=gnl|WGS:AATM|SJAG_00566|gb|EEB05551;orig_transcript_id=gnl|WGS:AATM|mrna_SJAG_00566T0;product=small nucleolar ribonucleoprotein Nop10;transcript_id=XM_002171808.2;extra_copy_number=0
Chr1	Liftoff	CDS	3759544	3759560	.	-	.	ID=cds-XP_002171844.1;Parent=rna-XM_002171808.2;Dbxref=GeneID:7051263,Genbank:XP_002171844.1;Name=XP_002171844.1;gbkey=CDS;locus_tag=SJAG_00566;orig_transcript_id=gnl|WGS:AATM|mrna_SJAG_00566T0;product=small nucleolar ribonucleoprotein Nop10;protein_id=XP_002171844.1;extra_copy_number=0
Chr1	Liftoff	CDS	3759619	3759796	.	-	.	ID=cds-XP_002171844.1;Parent=rna-XM_002171808.2;Dbxref=GeneID:7051263,Genbank:XP_002171844.1;Name=XP_002171844.1;gbkey=CDS;locus_tag=SJAG_00566;orig_transcript_id=gnl|WGS:AATM|mrna_SJAG_00566T0;product=small nucleolar ribonucleoprotein Nop10;protein_id=XP_002171844.1;extra_copy_number=0
Chr1	Liftoff	gene	3760905	3762648	.	-	.	ID=gene-SJAG_00564;Dbxref=GeneID:7051262;Name=SJAG_00564;end_range=3113781,.;gbkey=Gene;gene_biotype=protein_coding;locus_tag=SJAG_00564;partial=true;start_range=.,3112042;coverage=1.0;sequence_ID=0.997;valid_ORFs=0;extra_copy_number=0;copy_num_ID=gene-SJAG_00564_0
Chr1	Liftoff	mRNA	3760905	3762648	.	-	.	ID=rna-XM_002171807.2;Parent=gene-SJAG_00564;Dbxref=GeneID:7051262,Genbank:XM_002171807.2;Name=XM_002171807.2;end_range=3113781,.;gbkey=mRNA;locus_tag=SJAG_00564;orig_protein_id=gnl|WGS:AATM|SJAG_00564|gb|EEB05550;orig_transcript_id=gnl|WGS:AATM|mrna_SJAG_00564T0;partial=true;product=hsp60-like protein;start_range=.,3112042;transcript_id=XM_002171807.2;matches_ref_protein=False;valid_ORF=False;missing_stop_codon=True;extra_copy_number=0
Chr1	Liftoff	exon	3760905	3762648	.	-	.	ID=exon-XM_002171807.2-1;Parent=rna-XM_002171807.2;Dbxref=GeneID:7051262,Genbank:XM_002171807.2;end_range=3113781,.;gbkey=mRNA;locus_tag=SJAG_00564;orig_protein_id=gnl|WGS:AATM|SJAG_00564|gb|EEB05550;orig_transcript_id=gnl|WGS:AATM|mrna_SJAG_00564T0;partial=true;product=hsp60-like protein;start_range=.,3112042;transcript_id=XM_002171807.2;extra_copy_number=0
Chr1	Liftoff	CDS	3760905	3762648	.	-	.	ID=cds-XP_002171843.2;Parent=rna-XM_002171807.2;Dbxref=GeneID:7051262,Genbank:XP_002171843.2;Name=XP_002171843.2;gbkey=CDS;locus_tag=SJAG_00564;orig_transcript_id=gnl|WGS:AATM|mrna_SJAG_00564T0;product=hsp60-like protein;protein_id=XP_002171843.2;extra_copy_number=0
Chr1	Liftoff	gene	3763142	3765851	.	-	.	ID=gene-SJAG_00563;Dbxref=GeneID:7051261;Name=SJAG_00563;gbkey=Gene;gene_biotype=protein_coding;locus_tag=SJAG_00563;coverage=1.0;sequence_ID=1.0;valid_ORFs=1;extra_copy_number=0;copy_num_ID=gene-SJAG_00563_0
Chr1	Liftoff	mRNA	3763142	3765851	.	-	.	ID=rna-XM_002171806.2;Parent=gene-SJAG_00563;Dbxref=GeneID:7051261,Genbank:XM_002171806.2;Name=XM_002171806.2;gbkey=mRNA;locus_tag=SJAG_00563;orig_protein_id=gnl|WGS:AATM|SJAG_00563|gb|EEB05549;orig_transcript_id=gnl|WGS:AATM|mrna_SJAG_00563T0;product=RNA-binding protein Cip2;transcript_id=XM_002171806.2;matches_ref_protein=True;valid_ORF=True;extra_copy_number=0
Chr1	Liftoff	exon	3763142	3765851	.	-	.	ID=exon-XM_002171806.2-1;Parent=rna-XM_002171806.2;Dbxref=GeneID:7051261,Genbank:XM_002171806.2;gbkey=mRNA;locus_tag=SJAG_00563;orig_protein_id=gnl|WGS:AATM|SJAG_00563|gb|EEB05549;orig_transcript_id=gnl|WGS:AATM|mrna_SJAG_00563T0;product=RNA-binding protein Cip2;transcript_id=XM_002171806.2;extra_copy_number=0
Chr1	Liftoff	CDS	3764097	3765716	.	-	.	ID=cds-XP_002171842.2;Parent=rna-XM_002171806.2;Dbxref=GeneID:7051261,Genbank:XP_002171842.2;Name=XP_002171842.2;gbkey=CDS;locus_tag=SJAG_00563;orig_transcript_id=gnl|WGS:AATM|mrna_SJAG_00563T0;product=RNA-binding protein Cip2;protein_id=XP_002171842.2;extra_copy_number=0
Chr1	Liftoff	gene	3765798	3767408	.	-	.	ID=gene-SJAG_00562;Dbxref=GeneID:7051260;Name=SJAG_00562;gbkey=Gene;gene_biotype=protein_coding;locus_tag=SJAG_00562;coverage=1.0;sequence_ID=1.0;valid_ORFs=1;extra_copy_number=0;copy_num_ID=gene-SJAG_00562_0
Chr1	Liftoff	gene	3766091	3770624	.	+	.	ID=gene-SJAG_00561;Dbxref=GeneID:7051259;Name=SJAG_00561;gbkey=Gene;gene_biotype=protein_coding;locus_tag=SJAG_00561;coverage=0.999;sequence_ID=0.999;valid_ORFs=1;extra_copy_number=0;copy_num_ID=gene-SJAG_00561_0
Chr1	Liftoff	mRNA	3766091	3770624	.	+	.	ID=rna-XM_002171804.2;Parent=gene-SJAG_00561;Dbxref=GeneID:7051259,Genbank:XM_002171804.2;Name=XM_002171804.2;gbkey=mRNA;locus_tag=SJAG_00561;orig_protein_id=gnl|WGS:AATM|SJAG_00561|gb|EEB05547;orig_transcript_id=gnl|WGS:AATM|mrna_SJAG_00561T0;product=ubiquitin-protein ligase E3;transcript_id=XM_002171804.2;matches_ref_protein=True;valid_ORF=True;extra_copy_number=0
Chr1	Liftoff	exon	3766091	3768989	.	+	.	ID=exon-XM_002171804.2-1;Parent=rna-XM_002171804.2;Dbxref=GeneID:7051259,Genbank:XM_002171804.2;gbkey=mRNA;locus_tag=SJAG_00561;orig_protein_id=gnl|WGS:AATM|SJAG_00561|gb|EEB05547;orig_transcript_id=gnl|WGS:AATM|mrna_SJAG_00561T0;product=ubiquitin-protein ligase E3;transcript_id=XM_002171804.2;extra_copy_number=0
Chr1	Liftoff	exon	3769031	3769935	.	+	.	ID=exon-XM_002171804.2-2;Parent=rna-XM_002171804.2;Dbxref=GeneID:7051259,Genbank:XM_002171804.2;gbkey=mRNA;locus_tag=SJAG_00561;orig_protein_id=gnl|WGS:AATM|SJAG_00561|gb|EEB05547;orig_transcript_id=gnl|WGS:AATM|mrna_SJAG_00561T0;product=ubiquitin-protein ligase E3;transcript_id=XM_002171804.2;extra_copy_number=0
Chr1	Liftoff	exon	3769997	3770074	.	+	.	ID=exon-XM_002171804.2-3;Parent=rna-XM_002171804.2;Dbxref=GeneID:7051259,Genbank:XM_002171804.2;gbkey=mRNA;locus_tag=SJAG_00561;orig_protein_id=gnl|WGS:AATM|SJAG_00561|gb|EEB05547;orig_transcript_id=gnl|WGS:AATM|mrna_SJAG_00561T0;product=ubiquitin-protein ligase E3;transcript_id=XM_002171804.2;extra_copy_number=0
Chr1	Liftoff	exon	3770136	3770624	.	+	.	ID=exon-XM_002171804.2-4;Parent=rna-XM_002171804.2;Dbxref=GeneID:7051259,Genbank:XM_002171804.2;gbkey=mRNA;locus_tag=SJAG_00561;orig_protein_id=gnl|WGS:AATM|SJAG_00561|gb|EEB05547;orig_transcript_id=gnl|WGS:AATM|mrna_SJAG_00561T0;product=ubiquitin-protein ligase E3;transcript_id=XM_002171804.2;extra_copy_number=0
Chr1	Liftoff	CDS	3768365	3768989	.	+	.	ID=cds-XP_002171840.2;Parent=rna-XM_002171804.2;Dbxref=GeneID:7051259,Genbank:XP_002171840.2;Name=XP_002171840.2;gbkey=CDS;locus_tag=SJAG_00561;orig_transcript_id=gnl|WGS:AATM|mrna_SJAG_00561T0;product=ubiquitin-protein ligase E3;protein_id=XP_002171840.2;extra_copy_number=0
Chr1	Liftoff	CDS	3769031	3769935	.	+	.	ID=cds-XP_002171840.2;Parent=rna-XM_002171804.2;Dbxref=GeneID:7051259,Genbank:XP_002171840.2;Name=XP_002171840.2;gbkey=CDS;locus_tag=SJAG_00561;orig_transcript_id=gnl|WGS:AATM|mrna_SJAG_00561T0;product=ubiquitin-protein ligase E3;protein_id=XP_002171840.2;extra_copy_number=0
Chr1	Liftoff	CDS	3769997	3770074	.	+	.	ID=cds-XP_002171840.2;Parent=rna-XM_002171804.2;Dbxref=GeneID:7051259,Genbank:XP_002171840.2;Name=XP_002171840.2;gbkey=CDS;locus_tag=SJAG_00561;orig_transcript_id=gnl|WGS:AATM|mrna_SJAG_00561T0;product=ubiquitin-protein ligase E3;protein_id=XP_002171840.2;extra_copy_number=0
Chr1	Liftoff	CDS	3770136	3770399	.	+	.	ID=cds-XP_002171840.2;Parent=rna-XM_002171804.2;Dbxref=GeneID:7051259,Genbank:XP_002171840.2;Name=XP_002171840.2;gbkey=CDS;locus_tag=SJAG_00561;orig_transcript_id=gnl|WGS:AATM|mrna_SJAG_00561T0;product=ubiquitin-protein ligase E3;protein_id=XP_002171840.2;extra_copy_number=0
Chr1	Liftoff	gene	3770559	3773066	.	+	.	ID=gene-SJAG_00560;Dbxref=GeneID:7051258;Name=SJAG_00560;gbkey=Gene;gene_biotype=protein_coding;locus_tag=SJAG_00560;coverage=1.0;sequence_ID=1.0;valid_ORFs=1;extra_copy_number=0;copy_num_ID=gene-SJAG_00560_0
Chr1	Liftoff	mRNA	3770559	3773066	.	+	.	ID=rna-XM_002171803.2;Parent=gene-SJAG_00560;Dbxref=GeneID:7051258,Genbank:XM_002171803.2;Name=XM_002171803.2;gbkey=mRNA;locus_tag=SJAG_00560;orig_protein_id=gnl|WGS:AATM|SJAG_00560|gb|EEB05546;orig_transcript_id=gnl|WGS:AATM|mrna_SJAG_00560T0;product=nuclear export factor;transcript_id=XM_002171803.2;matches_ref_protein=True;valid_ORF=True;extra_copy_number=0
Chr1	Liftoff	exon	3770559	3771860	.	+	.	ID=exon-XM_002171803.2-1;Parent=rna-XM_002171803.2;Dbxref=GeneID:7051258,Genbank:XM_002171803.2;gbkey=mRNA;locus_tag=SJAG_00560;orig_protein_id=gnl|WGS:AATM|SJAG_00560|gb|EEB05546;orig_transcript_id=gnl|WGS:AATM|mrna_SJAG_00560T0;product=nuclear export factor;transcript_id=XM_002171803.2;extra_copy_number=0
Chr1	Liftoff	exon	3771912	3773066	.	+	.	ID=exon-XM_002171803.2-2;Parent=rna-XM_002171803.2;Dbxref=GeneID:7051258,Genbank:XM_002171803.2;gbkey=mRNA;locus_tag=SJAG_00560;orig_protein_id=gnl|WGS:AATM|SJAG_00560|gb|EEB05546;orig_transcript_id=gnl|WGS:AATM|mrna_SJAG_00560T0;product=nuclear export factor;transcript_id=XM_002171803.2;extra_copy_number=0
Chr1	Liftoff	CDS	3770872	3771860	.	+	.	ID=cds-XP_002171839.1;Parent=rna-XM_002171803.2;Dbxref=GeneID:7051258,Genbank:XP_002171839.1;Name=XP_002171839.1;gbkey=CDS;locus_tag=SJAG_00560;orig_transcript_id=gnl|WGS:AATM|mrna_SJAG_00560T0;product=nuclear export factor;protein_id=XP_002171839.1;extra_copy_number=0
Chr1	Liftoff	CDS	3771912	3772113	.	+	.	ID=cds-XP_002171839.1;Parent=rna-XM_002171803.2;Dbxref=GeneID:7051258,Genbank:XP_002171839.1;Name=XP_002171839.1;gbkey=CDS;locus_tag=SJAG_00560;orig_transcript_id=gnl|WGS:AATM|mrna_SJAG_00560T0;product=nuclear export factor;protein_id=XP_002171839.1;extra_copy_number=0
Chr1	Liftoff	gene	3772401	3773024	.	-	.	ID=gene-SJAG_00559;Dbxref=GeneID:7051257;Name=SJAG_00559;end_range=3124157,.;gbkey=Gene;gene_biotype=protein_coding;locus_tag=SJAG_00559;partial=true;start_range=.,3123534;coverage=1.0;sequence_ID=1.0;valid_ORFs=1;extra_copy_number=0;copy_num_ID=gene-SJAG_00559_0
Chr1	Liftoff	mRNA	3772401	3773024	.	-	.	ID=rna-XM_002171802.2;Parent=gene-SJAG_00559;Dbxref=GeneID:7051257,Genbank:XM_002171802.2;Name=XM_002171802.2;end_range=3124157,.;gbkey=mRNA;locus_tag=SJAG_00559;orig_protein_id=gnl|WGS:AATM|SJAG_00559|gb|EEB05545;orig_transcript_id=gnl|WGS:AATM|mrna_SJAG_00559T0;partial=true;product=Bin3 family protein;start_range=.,3123534;transcript_id=XM_002171802.2;matches_ref_protein=True;valid_ORF=True;extra_copy_number=0
Chr1	Liftoff	exon	3772401	3773024	.	-	.	ID=exon-XM_002171802.2-1;Parent=rna-XM_002171802.2;Dbxref=GeneID:7051257,Genbank:XM_002171802.2;end_range=3124157,.;gbkey=mRNA;locus_tag=SJAG_00559;orig_protein_id=gnl|WGS:AATM|SJAG_00559|gb|EEB05545;orig_transcript_id=gnl|WGS:AATM|mrna_SJAG_00559T0;partial=true;product=Bin3 family protein;start_range=.,3123534;transcript_id=XM_002171802.2;extra_copy_number=0
Chr1	Liftoff	CDS	3772401	3773024	.	-	.	ID=cds-XP_002171838.2;Parent=rna-XM_002171802.2;Dbxref=GeneID:7051257,Genbank:XP_002171838.2;Name=XP_002171838.2;gbkey=CDS;locus_tag=SJAG_00559;orig_transcript_id=gnl|WGS:AATM|mrna_SJAG_00559T0;product=Bin3 family protein;protein_id=XP_002171838.2;extra_copy_number=0
Chr1	Liftoff	gene	3773318	3774044	.	-	.	ID=gene-SJAG_00558;Dbxref=GeneID:7051256;Name=SJAG_00558;end_range=3125177,.;gbkey=Gene;gene_biotype=protein_coding;locus_tag=SJAG_00558;partial=true;start_range=.,3124451;coverage=1.0;sequence_ID=1.0;valid_ORFs=1;extra_copy_number=0;copy_num_ID=gene-SJAG_00558_0
Chr1	Liftoff	mRNA	3773318	3774044	.	-	.	ID=rna-XM_002171801.1;Parent=gene-SJAG_00558;Dbxref=GeneID:7051256,Genbank:XM_002171801.1;Name=XM_002171801.1;end_range=3125177,.;gbkey=mRNA;locus_tag=SJAG_00558;orig_protein_id=gnl|WGS:AATM|SJAG_00558|gb|EEB05544;orig_transcript_id=gnl|WGS:AATM|mrna_SJAG_00558T0;partial=true;product=phosducin family protein;start_range=.,3124451;transcript_id=XM_002171801.1;matches_ref_protein=True;valid_ORF=True;extra_copy_number=0
Chr1	Liftoff	exon	3773318	3773978	.	-	.	ID=exon-XM_002171801.1-2;Parent=rna-XM_002171801.1;Dbxref=GeneID:7051256,Genbank:XM_002171801.1;gbkey=mRNA;locus_tag=SJAG_00558;orig_protein_id=gnl|WGS:AATM|SJAG_00558|gb|EEB05544;orig_transcript_id=gnl|WGS:AATM|mrna_SJAG_00558T0;partial=true;product=phosducin family protein;start_range=.,3124451;transcript_id=XM_002171801.1;extra_copy_number=0
Chr1	Liftoff	exon	3774019	3774044	.	-	.	ID=exon-XM_002171801.1-1;Parent=rna-XM_002171801.1;Dbxref=GeneID:7051256,Genbank:XM_002171801.1;end_range=3125177,.;gbkey=mRNA;locus_tag=SJAG_00558;orig_protein_id=gnl|WGS:AATM|SJAG_00558|gb|EEB05544;orig_transcript_id=gnl|WGS:AATM|mrna_SJAG_00558T0;partial=true;product=phosducin family protein;transcript_id=XM_002171801.1;extra_copy_number=0
Chr1	Liftoff	CDS	3773318	3773978	.	-	.	ID=cds-XP_002171837.1;Parent=rna-XM_002171801.1;Dbxref=GeneID:7051256,Genbank:XP_002171837.1;Name=XP_002171837.1;gbkey=CDS;locus_tag=SJAG_00558;orig_transcript_id=gnl|WGS:AATM|mrna_SJAG_00558T0;product=phosducin family protein;protein_id=XP_002171837.1;extra_copy_number=0
Chr1	Liftoff	CDS	3774019	3774044	.	-	.	ID=cds-XP_002171837.1;Parent=rna-XM_002171801.1;Dbxref=GeneID:7051256,Genbank:XP_002171837.1;Name=XP_002171837.1;gbkey=CDS;locus_tag=SJAG_00558;orig_transcript_id=gnl|WGS:AATM|mrna_SJAG_00558T0;product=phosducin family protein;protein_id=XP_002171837.1;extra_copy_number=0
Chr1	Liftoff	gene	3774325	3775761	.	+	.	ID=gene-SJAG_00557;Dbxref=GeneID:7051255;Name=SJAG_00557;gbkey=Gene;gene_biotype=protein_coding;locus_tag=SJAG_00557;coverage=1.0;sequence_ID=1.0;valid_ORFs=1;extra_copy_number=0;copy_num_ID=gene-SJAG_00557_0
Chr1	Liftoff	mRNA	3774325	3775761	.	+	.	ID=rna-XM_002171800.2;Parent=gene-SJAG_00557;Dbxref=GeneID:7051255,Genbank:XM_002171800.2;Name=XM_002171800.2;gbkey=mRNA;locus_tag=SJAG_00557;orig_protein_id=gnl|WGS:AATM|SJAG_00557|gb|EEB05543;orig_transcript_id=gnl|WGS:AATM|mrna_SJAG_00557T0;product=SNARE Sec22;transcript_id=XM_002171800.2;matches_ref_protein=True;valid_ORF=True;extra_copy_number=0
Chr1	Liftoff	exon	3774325	3774514	.	+	.	ID=exon-XM_002171800.2-1;Parent=rna-XM_002171800.2;Dbxref=GeneID:7051255,Genbank:XM_002171800.2;gbkey=mRNA;locus_tag=SJAG_00557;orig_protein_id=gnl|WGS:AATM|SJAG_00557|gb|EEB05543;orig_transcript_id=gnl|WGS:AATM|mrna_SJAG_00557T0;product=SNARE Sec22;transcript_id=XM_002171800.2;extra_copy_number=0
Chr1	Liftoff	exon	3774609	3774753	.	+	.	ID=exon-XM_002171800.2-2;Parent=rna-XM_002171800.2;Dbxref=GeneID:7051255,Genbank:XM_002171800.2;gbkey=mRNA;locus_tag=SJAG_00557;orig_protein_id=gnl|WGS:AATM|SJAG_00557|gb|EEB05543;orig_transcript_id=gnl|WGS:AATM|mrna_SJAG_00557T0;product=SNARE Sec22;transcript_id=XM_002171800.2;extra_copy_number=0
Chr1	Liftoff	exon	3774858	3775021	.	+	.	ID=exon-XM_002171800.2-3;Parent=rna-XM_002171800.2;Dbxref=GeneID:7051255,Genbank:XM_002171800.2;gbkey=mRNA;locus_tag=SJAG_00557;orig_protein_id=gnl|WGS:AATM|SJAG_00557|gb|EEB05543;orig_transcript_id=gnl|WGS:AATM|mrna_SJAG_00557T0;product=SNARE Sec22;transcript_id=XM_002171800.2;extra_copy_number=0
Chr1	Liftoff	exon	3775146	3775761	.	+	.	ID=exon-XM_002171800.2-4;Parent=rna-XM_002171800.2;Dbxref=GeneID:7051255,Genbank:XM_002171800.2;gbkey=mRNA;locus_tag=SJAG_00557;orig_protein_id=gnl|WGS:AATM|SJAG_00557|gb|EEB05543;orig_transcript_id=gnl|WGS:AATM|mrna_SJAG_00557T0;product=SNARE Sec22;transcript_id=XM_002171800.2;extra_copy_number=0
Chr1	Liftoff	CDS	3774481	3774514	.	+	.	ID=cds-XP_002171836.1;Parent=rna-XM_002171800.2;Dbxref=GeneID:7051255,Genbank:XP_002171836.1;Name=XP_002171836.1;gbkey=CDS;locus_tag=SJAG_00557;orig_transcript_id=gnl|WGS:AATM|mrna_SJAG_00557T0;product=SNARE Sec22;protein_id=XP_002171836.1;extra_copy_number=0
Chr1	Liftoff	CDS	3774609	3774753	.	+	.	ID=cds-XP_002171836.1;Parent=rna-XM_002171800.2;Dbxref=GeneID:7051255,Genbank:XP_002171836.1;Name=XP_002171836.1;gbkey=CDS;locus_tag=SJAG_00557;orig_transcript_id=gnl|WGS:AATM|mrna_SJAG_00557T0;product=SNARE Sec22;protein_id=XP_002171836.1;extra_copy_number=0
Chr1	Liftoff	CDS	3774858	3775021	.	+	.	ID=cds-XP_002171836.1;Parent=rna-XM_002171800.2;Dbxref=GeneID:7051255,Genbank:XP_002171836.1;Name=XP_002171836.1;gbkey=CDS;locus_tag=SJAG_00557;orig_transcript_id=gnl|WGS:AATM|mrna_SJAG_00557T0;product=SNARE Sec22;protein_id=XP_002171836.1;extra_copy_number=0
Chr1	Liftoff	CDS	3775146	3775447	.	+	.	ID=cds-XP_002171836.1;Parent=rna-XM_002171800.2;Dbxref=GeneID:7051255,Genbank:XP_002171836.1;Name=XP_002171836.1;gbkey=CDS;locus_tag=SJAG_00557;orig_transcript_id=gnl|WGS:AATM|mrna_SJAG_00557T0;product=SNARE Sec22;protein_id=XP_002171836.1;extra_copy_number=0
Chr1	Liftoff	gene	3775881	3776470	.	+	.	ID=gene-SJAG_00556;Dbxref=GeneID:7051254;Name=SJAG_00556;end_range=3127603,.;gbkey=Gene;gene_biotype=protein_coding;locus_tag=SJAG_00556;partial=true;coverage=1.0;sequence_ID=1.0;valid_ORFs=1;extra_copy_number=0;copy_num_ID=gene-SJAG_00556_0
Chr1	Liftoff	mRNA	3775881	3776470	.	+	.	ID=rna-XM_002171799.2;Parent=gene-SJAG_00556;Dbxref=GeneID:7051254,Genbank:XM_002171799.2;Name=XM_002171799.2;end_range=3127603,.;gbkey=mRNA;locus_tag=SJAG_00556;orig_protein_id=gnl|WGS:AATM|SJAG_00556|gb|EEB05542;orig_transcript_id=gnl|WGS:AATM|mrna_SJAG_00556T0;partial=true;product=hypothetical protein;transcript_id=XM_002171799.2;matches_ref_protein=True;valid_ORF=True;extra_copy_number=0
Chr1	Liftoff	exon	3775881	3776152	.	+	.	ID=exon-XM_002171799.2-1;Parent=rna-XM_002171799.2;Dbxref=GeneID:7051254,Genbank:XM_002171799.2;gbkey=mRNA;locus_tag=SJAG_00556;orig_protein_id=gnl|WGS:AATM|SJAG_00556|gb|EEB05542;orig_transcript_id=gnl|WGS:AATM|mrna_SJAG_00556T0;partial=true;product=hypothetical protein;transcript_id=XM_002171799.2;extra_copy_number=0
Chr1	Liftoff	exon	3776329	3776470	.	+	.	ID=exon-XM_002171799.2-2;Parent=rna-XM_002171799.2;Dbxref=GeneID:7051254,Genbank:XM_002171799.2;end_range=3127603,.;gbkey=mRNA;locus_tag=SJAG_00556;orig_protein_id=gnl|WGS:AATM|SJAG_00556|gb|EEB05542;orig_transcript_id=gnl|WGS:AATM|mrna_SJAG_00556T0;partial=true;product=hypothetical protein;transcript_id=XM_002171799.2;extra_copy_number=0
Chr1	Liftoff	CDS	3776055	3776152	.	+	.	ID=cds-XP_002171835.1;Parent=rna-XM_002171799.2;Dbxref=GeneID:7051254,Genbank:XP_002171835.1;Name=XP_002171835.1;gbkey=CDS;locus_tag=SJAG_00556;orig_transcript_id=gnl|WGS:AATM|mrna_SJAG_00556T0;product=hypothetical protein;protein_id=XP_002171835.1;extra_copy_number=0
Chr1	Liftoff	CDS	3776329	3776470	.	+	.	ID=cds-XP_002171835.1;Parent=rna-XM_002171799.2;Dbxref=GeneID:7051254,Genbank:XP_002171835.1;Name=XP_002171835.1;gbkey=CDS;locus_tag=SJAG_00556;orig_transcript_id=gnl|WGS:AATM|mrna_SJAG_00556T0;product=hypothetical protein;protein_id=XP_002171835.1;extra_copy_number=0
Chr1	Liftoff	gene	3776600	3777552	.	+	.	ID=gene-SJAG_00555;Dbxref=GeneID:7051253;Name=SJAG_00555;end_range=3128685,.;gbkey=Gene;gene_biotype=protein_coding;locus_tag=SJAG_00555;partial=true;coverage=1.0;sequence_ID=1.0;valid_ORFs=1;extra_copy_number=0;copy_num_ID=gene-SJAG_00555_0
Chr1	Liftoff	mRNA	3776600	3777552	.	+	.	ID=rna-XM_002171798.2;Parent=gene-SJAG_00555;Dbxref=GeneID:7051253,Genbank:XM_002171798.2;Name=XM_002171798.2;end_range=3128685,.;gbkey=mRNA;locus_tag=SJAG_00555;orig_protein_id=gnl|WGS:AATM|SJAG_00555|gb|EEB05541;orig_transcript_id=gnl|WGS:AATM|mrna_SJAG_00555T0;partial=true;product=zf-PARP type zinc finger protein;transcript_id=XM_002171798.2;matches_ref_protein=True;valid_ORF=True;extra_copy_number=0
Chr1	Liftoff	exon	3776600	3776666	.	+	.	ID=exon-XM_002171798.2-1;Parent=rna-XM_002171798.2;Dbxref=GeneID:7051253,Genbank:XM_002171798.2;gbkey=mRNA;locus_tag=SJAG_00555;orig_protein_id=gnl|WGS:AATM|SJAG_00555|gb|EEB05541;orig_transcript_id=gnl|WGS:AATM|mrna_SJAG_00555T0;partial=true;product=zf-PARP type zinc finger protein;transcript_id=XM_002171798.2;extra_copy_number=0
Chr1	Liftoff	exon	3776740	3776788	.	+	.	ID=exon-XM_002171798.2-2;Parent=rna-XM_002171798.2;Dbxref=GeneID:7051253,Genbank:XM_002171798.2;gbkey=mRNA;locus_tag=SJAG_00555;orig_protein_id=gnl|WGS:AATM|SJAG_00555|gb|EEB05541;orig_transcript_id=gnl|WGS:AATM|mrna_SJAG_00555T0;partial=true;product=zf-PARP type zinc finger protein;transcript_id=XM_002171798.2;extra_copy_number=0
Chr1	Liftoff	exon	3776868	3777552	.	+	.	ID=exon-XM_002171798.2-3;Parent=rna-XM_002171798.2;Dbxref=GeneID:7051253,Genbank:XM_002171798.2;end_range=3128685,.;gbkey=mRNA;locus_tag=SJAG_00555;orig_protein_id=gnl|WGS:AATM|SJAG_00555|gb|EEB05541;orig_transcript_id=gnl|WGS:AATM|mrna_SJAG_00555T0;partial=true;product=zf-PARP type zinc finger protein;transcript_id=XM_002171798.2;extra_copy_number=0
Chr1	Liftoff	CDS	3776636	3776666	.	+	.	ID=cds-XP_002171834.2;Parent=rna-XM_002171798.2;Dbxref=GeneID:7051253,Genbank:XP_002171834.2;Name=XP_002171834.2;gbkey=CDS;locus_tag=SJAG_00555;orig_transcript_id=gnl|WGS:AATM|mrna_SJAG_00555T0;product=zf-PARP type zinc finger protein;protein_id=XP_002171834.2;extra_copy_number=0
Chr1	Liftoff	CDS	3776740	3776788	.	+	.	ID=cds-XP_002171834.2;Parent=rna-XM_002171798.2;Dbxref=GeneID:7051253,Genbank:XP_002171834.2;Name=XP_002171834.2;gbkey=CDS;locus_tag=SJAG_00555;orig_transcript_id=gnl|WGS:AATM|mrna_SJAG_00555T0;product=zf-PARP type zinc finger protein;protein_id=XP_002171834.2;extra_copy_number=0
Chr1	Liftoff	CDS	3776868	3777552	.	+	.	ID=cds-XP_002171834.2;Parent=rna-XM_002171798.2;Dbxref=GeneID:7051253,Genbank:XP_002171834.2;Name=XP_002171834.2;gbkey=CDS;locus_tag=SJAG_00555;orig_transcript_id=gnl|WGS:AATM|mrna_SJAG_00555T0;product=zf-PARP type zinc finger protein;protein_id=XP_002171834.2;extra_copy_number=0
Chr1	Liftoff	gene	3777718	3778815	.	+	.	ID=gene-SJAG_00554;Dbxref=GeneID:7051252;Name=SJAG_00554;gbkey=Gene;gene_biotype=protein_coding;locus_tag=SJAG_00554;coverage=1.0;sequence_ID=1.0;valid_ORFs=1;extra_copy_number=0;copy_num_ID=gene-SJAG_00554_0
Chr1	Liftoff	mRNA	3777718	3778815	.	+	.	ID=rna-XM_002171797.2;Parent=gene-SJAG_00554;Dbxref=GeneID:7051252,Genbank:XM_002171797.2;Name=XM_002171797.2;gbkey=mRNA;locus_tag=SJAG_00554;orig_protein_id=gnl|WGS:AATM|SJAG_00554|gb|EEB05540;orig_transcript_id=gnl|WGS:AATM|mrna_SJAG_00554T0;product=di-trans%2Cpoly-cis-decaprenylcistransferase;transcript_id=XM_002171797.2;matches_ref_protein=True;valid_ORF=True;extra_copy_number=0
Chr1	Liftoff	exon	3777718	3778179	.	+	.	ID=exon-XM_002171797.2-1;Parent=rna-XM_002171797.2;Dbxref=GeneID:7051252,Genbank:XM_002171797.2;gbkey=mRNA;locus_tag=SJAG_00554;orig_protein_id=gnl|WGS:AATM|SJAG_00554|gb|EEB05540;orig_transcript_id=gnl|WGS:AATM|mrna_SJAG_00554T0;product=di-trans%2Cpoly-cis-decaprenylcistransferase;transcript_id=XM_002171797.2;extra_copy_number=0
Chr1	Liftoff	exon	3778302	3778815	.	+	.	ID=exon-XM_002171797.2-2;Parent=rna-XM_002171797.2;Dbxref=GeneID:7051252,Genbank:XM_002171797.2;gbkey=mRNA;locus_tag=SJAG_00554;orig_protein_id=gnl|WGS:AATM|SJAG_00554|gb|EEB05540;orig_transcript_id=gnl|WGS:AATM|mrna_SJAG_00554T0;product=di-trans%2Cpoly-cis-decaprenylcistransferase;transcript_id=XM_002171797.2;extra_copy_number=0
Chr1	Liftoff	CDS	3777870	3778179	.	+	.	ID=cds-XP_002171833.1;Parent=rna-XM_002171797.2;Dbxref=GeneID:7051252,Genbank:XP_002171833.1;Name=XP_002171833.1;gbkey=CDS;locus_tag=SJAG_00554;orig_transcript_id=gnl|WGS:AATM|mrna_SJAG_00554T0;product=di-trans%2Cpoly-cis-decaprenylcistransferase;protein_id=XP_002171833.1;extra_copy_number=0
Chr1	Liftoff	CDS	3778302	3778786	.	+	.	ID=cds-XP_002171833.1;Parent=rna-XM_002171797.2;Dbxref=GeneID:7051252,Genbank:XP_002171833.1;Name=XP_002171833.1;gbkey=CDS;locus_tag=SJAG_00554;orig_transcript_id=gnl|WGS:AATM|mrna_SJAG_00554T0;product=di-trans%2Cpoly-cis-decaprenylcistransferase;protein_id=XP_002171833.1;extra_copy_number=0
Chr1	Liftoff	gene	3779025	3779697	.	+	.	ID=gene-SJAG_00553;Dbxref=GeneID:7051251;Name=SJAG_00553;end_range=3130830,.;gbkey=Gene;gene_biotype=protein_coding;locus_tag=SJAG_00553;partial=true;start_range=.,3130158;coverage=1.0;sequence_ID=1.0;valid_ORFs=1;extra_copy_number=0;copy_num_ID=gene-SJAG_00553_0
Chr1	Liftoff	mRNA	3779025	3779697	.	+	.	ID=rna-XM_002171796.1;Parent=gene-SJAG_00553;Dbxref=GeneID:7051251,Genbank:XM_002171796.1;Name=XM_002171796.1;end_range=3130830,.;gbkey=mRNA;locus_tag=SJAG_00553;orig_protein_id=gnl|WGS:AATM|SJAG_00553|gb|EEB05539;orig_transcript_id=gnl|WGS:AATM|mrna_SJAG_00553T0;partial=true;product=hypothetical protein;start_range=.,3130158;transcript_id=XM_002171796.1;matches_ref_protein=True;valid_ORF=True;extra_copy_number=0
Chr1	Liftoff	exon	3779025	3779194	.	+	.	ID=exon-XM_002171796.1-1;Parent=rna-XM_002171796.1;Dbxref=GeneID:7051251,Genbank:XM_002171796.1;gbkey=mRNA;locus_tag=SJAG_00553;orig_protein_id=gnl|WGS:AATM|SJAG_00553|gb|EEB05539;orig_transcript_id=gnl|WGS:AATM|mrna_SJAG_00553T0;partial=true;product=hypothetical protein;start_range=.,3130158;transcript_id=XM_002171796.1;extra_copy_number=0
Chr1	Liftoff	exon	3779259	3779697	.	+	.	ID=exon-XM_002171796.1-2;Parent=rna-XM_002171796.1;Dbxref=GeneID:7051251,Genbank:XM_002171796.1;end_range=3130830,.;gbkey=mRNA;locus_tag=SJAG_00553;orig_protein_id=gnl|WGS:AATM|SJAG_00553|gb|EEB05539;orig_transcript_id=gnl|WGS:AATM|mrna_SJAG_00553T0;partial=true;product=hypothetical protein;transcript_id=XM_002171796.1;extra_copy_number=0
Chr1	Liftoff	CDS	3779025	3779194	.	+	.	ID=cds-XP_002171832.1;Parent=rna-XM_002171796.1;Dbxref=GeneID:7051251,Genbank:XP_002171832.1;Name=XP_002171832.1;gbkey=CDS;locus_tag=SJAG_00553;orig_transcript_id=gnl|WGS:AATM|mrna_SJAG_00553T0;product=hypothetical protein;protein_id=XP_002171832.1;extra_copy_number=0
Chr1	Liftoff	CDS	3779259	3779697	.	+	.	ID=cds-XP_002171832.1;Parent=rna-XM_002171796.1;Dbxref=GeneID:7051251,Genbank:XP_002171832.1;Name=XP_002171832.1;gbkey=CDS;locus_tag=SJAG_00553;orig_transcript_id=gnl|WGS:AATM|mrna_SJAG_00553T0;product=hypothetical protein;protein_id=XP_002171832.1;extra_copy_number=0
Chr1	Liftoff	gene	3780689	3783139	.	+	.	ID=gene-SJAG_00552;Dbxref=GeneID:7051250;Name=SJAG_00552;end_range=3134272,.;gbkey=Gene;gene_biotype=protein_coding;locus_tag=SJAG_00552;partial=true;start_range=.,3131822;coverage=1.0;sequence_ID=1.0;valid_ORFs=1;extra_copy_number=0;copy_num_ID=gene-SJAG_00552_0
Chr1	Liftoff	mRNA	3780689	3783139	.	+	.	ID=rna-XM_002171795.2;Parent=gene-SJAG_00552;Dbxref=GeneID:7051250,Genbank:XM_002171795.2;Name=XM_002171795.2;end_range=3134272,.;gbkey=mRNA;locus_tag=SJAG_00552;orig_protein_id=gnl|WGS:AATM|SJAG_00552|gb|EEB05538;orig_transcript_id=gnl|WGS:AATM|mrna_SJAG_00552T0;partial=true;product=sir antagonist;start_range=.,3131822;transcript_id=XM_002171795.2;matches_ref_protein=True;valid_ORF=True;extra_copy_number=0
Chr1	Liftoff	exon	3780689	3783139	.	+	.	ID=exon-XM_002171795.2-1;Parent=rna-XM_002171795.2;Dbxref=GeneID:7051250,Genbank:XM_002171795.2;end_range=3134272,.;gbkey=mRNA;locus_tag=SJAG_00552;orig_protein_id=gnl|WGS:AATM|SJAG_00552|gb|EEB05538;orig_transcript_id=gnl|WGS:AATM|mrna_SJAG_00552T0;partial=true;product=sir antagonist;start_range=.,3131822;transcript_id=XM_002171795.2;extra_copy_number=0
Chr1	Liftoff	CDS	3780689	3783139	.	+	.	ID=cds-XP_002171831.1;Parent=rna-XM_002171795.2;Dbxref=GeneID:7051250,Genbank:XP_002171831.1;Name=XP_002171831.1;gbkey=CDS;locus_tag=SJAG_00552;orig_transcript_id=gnl|WGS:AATM|mrna_SJAG_00552T0;product=sir antagonist;protein_id=XP_002171831.1;extra_copy_number=0
Chr1	Liftoff	gene	3783744	3787452	.	+	.	ID=gene-SJAG_00551;Dbxref=GeneID:7051249;Name=SJAG_00551;gbkey=Gene;gene_biotype=protein_coding;locus_tag=SJAG_00551;coverage=1.0;sequence_ID=1.0;valid_ORFs=1;extra_copy_number=0;copy_num_ID=gene-SJAG_00551_0
Chr1	Liftoff	mRNA	3783744	3787452	.	+	.	ID=rna-XM_002171794.2;Parent=gene-SJAG_00551;Dbxref=GeneID:7051249,Genbank:XM_002171794.2;Name=XM_002171794.2;gbkey=mRNA;locus_tag=SJAG_00551;orig_protein_id=gnl|WGS:AATM|SJAG_00551|gb|EEB05537;orig_transcript_id=gnl|WGS:AATM|mrna_SJAG_00551T0;product=rho-type GTPase-activating protein;transcript_id=XM_002171794.2;matches_ref_protein=True;valid_ORF=True;extra_copy_number=0
Chr1	Liftoff	exon	3783744	3787452	.	+	.	ID=exon-XM_002171794.2-1;Parent=rna-XM_002171794.2;Dbxref=GeneID:7051249,Genbank:XM_002171794.2;gbkey=mRNA;locus_tag=SJAG_00551;orig_protein_id=gnl|WGS:AATM|SJAG_00551|gb|EEB05537;orig_transcript_id=gnl|WGS:AATM|mrna_SJAG_00551T0;product=rho-type GTPase-activating protein;transcript_id=XM_002171794.2;extra_copy_number=0
Chr1	Liftoff	CDS	3784100	3787141	.	+	.	ID=cds-XP_002171830.1;Parent=rna-XM_002171794.2;Dbxref=GeneID:7051249,Genbank:XP_002171830.1;Name=XP_002171830.1;gbkey=CDS;locus_tag=SJAG_00551;orig_transcript_id=gnl|WGS:AATM|mrna_SJAG_00551T0;product=rho-type GTPase-activating protein;protein_id=XP_002171830.1;extra_copy_number=0
Chr1	Liftoff	gene	3787265	3789064	.	-	.	ID=gene-SJAG_00550;Dbxref=GeneID:7051248;Name=SJAG_00550;gbkey=Gene;gene_biotype=protein_coding;locus_tag=SJAG_00550;coverage=1.0;sequence_ID=1.0;valid_ORFs=1;extra_copy_number=0;copy_num_ID=gene-SJAG_00550_0
Chr1	Liftoff	mRNA	3787265	3789064	.	-	.	ID=rna-XM_002171793.2;Parent=gene-SJAG_00550;Dbxref=GeneID:7051248,Genbank:XM_002171793.2;Name=XM_002171793.2;gbkey=mRNA;locus_tag=SJAG_00550;orig_protein_id=gnl|WGS:AATM|SJAG_00550|gb|EEB05536;orig_transcript_id=gnl|WGS:AATM|mrna_SJAG_00550T0;product=WD40/YVTN repeat-like protein;transcript_id=XM_002171793.2;matches_ref_protein=True;valid_ORF=True;extra_copy_number=0
Chr1	Liftoff	exon	3787265	3788709	.	-	.	ID=exon-XM_002171793.2-2;Parent=rna-XM_002171793.2;Dbxref=GeneID:7051248,Genbank:XM_002171793.2;gbkey=mRNA;locus_tag=SJAG_00550;orig_protein_id=gnl|WGS:AATM|SJAG_00550|gb|EEB05536;orig_transcript_id=gnl|WGS:AATM|mrna_SJAG_00550T0;product=WD40/YVTN repeat-like protein;transcript_id=XM_002171793.2;extra_copy_number=0
Chr1	Liftoff	exon	3788749	3789064	.	-	.	ID=exon-XM_002171793.2-1;Parent=rna-XM_002171793.2;Dbxref=GeneID:7051248,Genbank:XM_002171793.2;gbkey=mRNA;locus_tag=SJAG_00550;orig_protein_id=gnl|WGS:AATM|SJAG_00550|gb|EEB05536;orig_transcript_id=gnl|WGS:AATM|mrna_SJAG_00550T0;product=WD40/YVTN repeat-like protein;transcript_id=XM_002171793.2;extra_copy_number=0
Chr1	Liftoff	CDS	3787442	3788709	.	-	.	ID=cds-XP_002171829.1;Parent=rna-XM_002171793.2;Dbxref=GeneID:7051248,Genbank:XP_002171829.1;Name=XP_002171829.1;gbkey=CDS;locus_tag=SJAG_00550;orig_transcript_id=gnl|WGS:AATM|mrna_SJAG_00550T0;product=WD40/YVTN repeat-like protein;protein_id=XP_002171829.1;extra_copy_number=0
Chr1	Liftoff	CDS	3788749	3788800	.	-	.	ID=cds-XP_002171829.1;Parent=rna-XM_002171793.2;Dbxref=GeneID:7051248,Genbank:XP_002171829.1;Name=XP_002171829.1;gbkey=CDS;locus_tag=SJAG_00550;orig_transcript_id=gnl|WGS:AATM|mrna_SJAG_00550T0;product=WD40/YVTN repeat-like protein;protein_id=XP_002171829.1;extra_copy_number=0
Chr1	Liftoff	gene	3789016	3790961	.	+	.	ID=gene-SJAG_05194;Dbxref=GeneID:7051247;Name=SJAG_05194;end_range=3142094,.;gbkey=Gene;gene_biotype=protein_coding;locus_tag=SJAG_05194;partial=true;start_range=.,3140149;coverage=1.0;sequence_ID=1.0;valid_ORFs=1;extra_copy_number=0;copy_num_ID=gene-SJAG_05194_0
Chr1	Liftoff	mRNA	3789016	3790961	.	+	.	ID=rna-XM_002171792.1;Parent=gene-SJAG_05194;Dbxref=GeneID:7051247,Genbank:XM_002171792.1;Name=XM_002171792.1;end_range=3142094,.;gbkey=mRNA;locus_tag=SJAG_05194;orig_protein_id=gnl|WGS:AATM|SJAG_05194|gb|EEB05535;orig_transcript_id=gnl|WGS:AATM|mrna_SJAG_05194T0;partial=true;product=vacuolar sorting protein Vps33;start_range=.,3140149;transcript_id=XM_002171792.1;matches_ref_protein=True;valid_ORF=True;extra_copy_number=0
Chr1	Liftoff	exon	3789016	3789057	.	+	.	ID=exon-XM_002171792.1-1;Parent=rna-XM_002171792.1;Dbxref=GeneID:7051247,Genbank:XM_002171792.1;gbkey=mRNA;locus_tag=SJAG_05194;orig_protein_id=gnl|WGS:AATM|SJAG_05194|gb|EEB05535;orig_transcript_id=gnl|WGS:AATM|mrna_SJAG_05194T0;partial=true;product=vacuolar sorting protein Vps33;start_range=.,3140149;transcript_id=XM_002171792.1;extra_copy_number=0
Chr1	Liftoff	exon	3789102	3789783	.	+	.	ID=exon-XM_002171792.1-2;Parent=rna-XM_002171792.1;Dbxref=GeneID:7051247,Genbank:XM_002171792.1;gbkey=mRNA;locus_tag=SJAG_05194;orig_protein_id=gnl|WGS:AATM|SJAG_05194|gb|EEB05535;orig_transcript_id=gnl|WGS:AATM|mrna_SJAG_05194T0;partial=true;product=vacuolar sorting protein Vps33;transcript_id=XM_002171792.1;extra_copy_number=0
Chr1	Liftoff	exon	3789869	3790138	.	+	.	ID=exon-XM_002171792.1-3;Parent=rna-XM_002171792.1;Dbxref=GeneID:7051247,Genbank:XM_002171792.1;gbkey=mRNA;locus_tag=SJAG_05194;orig_protein_id=gnl|WGS:AATM|SJAG_05194|gb|EEB05535;orig_transcript_id=gnl|WGS:AATM|mrna_SJAG_05194T0;partial=true;product=vacuolar sorting protein Vps33;transcript_id=XM_002171792.1;extra_copy_number=0
Chr1	Liftoff	exon	3790198	3790961	.	+	.	ID=exon-XM_002171792.1-4;Parent=rna-XM_002171792.1;Dbxref=GeneID:7051247,Genbank:XM_002171792.1;end_range=3142094,.;gbkey=mRNA;locus_tag=SJAG_05194;orig_protein_id=gnl|WGS:AATM|SJAG_05194|gb|EEB05535;orig_transcript_id=gnl|WGS:AATM|mrna_SJAG_05194T0;partial=true;product=vacuolar sorting protein Vps33;transcript_id=XM_002171792.1;extra_copy_number=0
Chr1	Liftoff	CDS	3789016	3789057	.	+	.	ID=cds-XP_002171828.1;Parent=rna-XM_002171792.1;Dbxref=GeneID:7051247,Genbank:XP_002171828.1;Name=XP_002171828.1;gbkey=CDS;locus_tag=SJAG_05194;orig_transcript_id=gnl|WGS:AATM|mrna_SJAG_05194T0;product=vacuolar sorting protein Vps33;protein_id=XP_002171828.1;extra_copy_number=0
Chr1	Liftoff	CDS	3789102	3789783	.	+	.	ID=cds-XP_002171828.1;Parent=rna-XM_002171792.1;Dbxref=GeneID:7051247,Genbank:XP_002171828.1;Name=XP_002171828.1;gbkey=CDS;locus_tag=SJAG_05194;orig_transcript_id=gnl|WGS:AATM|mrna_SJAG_05194T0;product=vacuolar sorting protein Vps33;protein_id=XP_002171828.1;extra_copy_number=0
Chr1	Liftoff	CDS	3789869	3790138	.	+	.	ID=cds-XP_002171828.1;Parent=rna-XM_002171792.1;Dbxref=GeneID:7051247,Genbank:XP_002171828.1;Name=XP_002171828.1;gbkey=CDS;locus_tag=SJAG_05194;orig_transcript_id=gnl|WGS:AATM|mrna_SJAG_05194T0;product=vacuolar sorting protein Vps33;protein_id=XP_002171828.1;extra_copy_number=0
Chr1	Liftoff	CDS	3790198	3790961	.	+	.	ID=cds-XP_002171828.1;Parent=rna-XM_002171792.1;Dbxref=GeneID:7051247,Genbank:XP_002171828.1;Name=XP_002171828.1;gbkey=CDS;locus_tag=SJAG_05194;orig_transcript_id=gnl|WGS:AATM|mrna_SJAG_05194T0;product=vacuolar sorting protein Vps33;protein_id=XP_002171828.1;extra_copy_number=0
Chr1	Liftoff	gene	3791070	3793719	.	+	.	ID=gene-SJAG_05193;Dbxref=GeneID:7051246;Name=SJAG_05193;end_range=3144853,.;gbkey=Gene;gene_biotype=protein_coding;locus_tag=SJAG_05193;partial=true;start_range=.,3142203;coverage=0.999;sequence_ID=0.999;valid_ORFs=0;extra_copy_number=0;copy_num_ID=gene-SJAG_05193_0
Chr1	Liftoff	mRNA	3791070	3793719	.	+	.	ID=rna-XM_002171791.2;Parent=gene-SJAG_05193;Dbxref=GeneID:7051246,Genbank:XM_002171791.2;Name=XM_002171791.2;end_range=3144853,.;gbkey=mRNA;locus_tag=SJAG_05193;orig_protein_id=gnl|WGS:AATM|SJAG_05193|gb|EEB05534;orig_transcript_id=gnl|WGS:AATM|mrna_SJAG_05193T0;partial=true;product=DNA topoisomerase I;start_range=.,3142203;transcript_id=XM_002171791.2;matches_ref_protein=False;valid_ORF=False;missing_stop_codon=True;extra_copy_number=0
Chr1	Liftoff	exon	3791070	3791082	.	+	.	ID=exon-XM_002171791.2-1;Parent=rna-XM_002171791.2;Dbxref=GeneID:7051246,Genbank:XM_002171791.2;gbkey=mRNA;locus_tag=SJAG_05193;orig_protein_id=gnl|WGS:AATM|SJAG_05193|gb|EEB05534;orig_transcript_id=gnl|WGS:AATM|mrna_SJAG_05193T0;partial=true;product=DNA topoisomerase I;start_range=.,3142203;transcript_id=XM_002171791.2;extra_copy_number=0
Chr1	Liftoff	exon	3791147	3792553	.	+	.	ID=exon-XM_002171791.2-2;Parent=rna-XM_002171791.2;Dbxref=GeneID:7051246,Genbank:XM_002171791.2;gbkey=mRNA;locus_tag=SJAG_05193;orig_protein_id=gnl|WGS:AATM|SJAG_05193|gb|EEB05534;orig_transcript_id=gnl|WGS:AATM|mrna_SJAG_05193T0;partial=true;product=DNA topoisomerase I;transcript_id=XM_002171791.2;extra_copy_number=0
Chr1	Liftoff	exon	3792612	3793719	.	+	.	ID=exon-XM_002171791.2-3;Parent=rna-XM_002171791.2;Dbxref=GeneID:7051246,Genbank:XM_002171791.2;end_range=3144853,.;gbkey=mRNA;locus_tag=SJAG_05193;orig_protein_id=gnl|WGS:AATM|SJAG_05193|gb|EEB05534;orig_transcript_id=gnl|WGS:AATM|mrna_SJAG_05193T0;partial=true;product=DNA topoisomerase I;transcript_id=XM_002171791.2;extra_copy_number=0
Chr1	Liftoff	CDS	3791070	3791082	.	+	.	ID=cds-XP_002171827.2;Parent=rna-XM_002171791.2;Dbxref=GeneID:7051246,Genbank:XP_002171827.2;Name=XP_002171827.2;gbkey=CDS;locus_tag=SJAG_05193;orig_transcript_id=gnl|WGS:AATM|mrna_SJAG_05193T0;product=DNA topoisomerase I;protein_id=XP_002171827.2;extra_copy_number=0
Chr1	Liftoff	CDS	3791147	3792553	.	+	.	ID=cds-XP_002171827.2;Parent=rna-XM_002171791.2;Dbxref=GeneID:7051246,Genbank:XP_002171827.2;Name=XP_002171827.2;gbkey=CDS;locus_tag=SJAG_05193;orig_transcript_id=gnl|WGS:AATM|mrna_SJAG_05193T0;product=DNA topoisomerase I;protein_id=XP_002171827.2;extra_copy_number=0
Chr1	Liftoff	CDS	3792612	3793719	.	+	.	ID=cds-XP_002171827.2;Parent=rna-XM_002171791.2;Dbxref=GeneID:7051246,Genbank:XP_002171827.2;Name=XP_002171827.2;gbkey=CDS;locus_tag=SJAG_05193;orig_transcript_id=gnl|WGS:AATM|mrna_SJAG_05193T0;product=DNA topoisomerase I;protein_id=XP_002171827.2;extra_copy_number=0
Chr1	Liftoff	gene	3794674	3795594	.	+	.	ID=gene-SJAG_00547;Dbxref=GeneID:7051245;Name=SJAG_00547;end_range=3146727,.;gbkey=Gene;gene_biotype=protein_coding;locus_tag=SJAG_00547;partial=true;start_range=.,3145808;coverage=1.0;sequence_ID=1.0;valid_ORFs=1;extra_copy_number=0;copy_num_ID=gene-SJAG_00547_0
Chr1	Liftoff	mRNA	3794674	3795594	.	+	.	ID=rna-XM_002171790.2;Parent=gene-SJAG_00547;Dbxref=GeneID:7051245,Genbank:XM_002171790.2;Name=XM_002171790.2;end_range=3146727,.;gbkey=mRNA;locus_tag=SJAG_00547;orig_protein_id=gnl|WGS:AATM|SJAG_00547|gb|EEB05533;orig_transcript_id=gnl|WGS:AATM|mrna_SJAG_00547T0;partial=true;product=inorganic phosphate transporter;start_range=.,3145808;transcript_id=XM_002171790.2;matches_ref_protein=True;valid_ORF=True;extra_copy_number=0
Chr1	Liftoff	exon	3794674	3795093	.	+	.	ID=exon-XM_002171790.2-1;Parent=rna-XM_002171790.2;Dbxref=GeneID:7051245,Genbank:XM_002171790.2;gbkey=mRNA;locus_tag=SJAG_00547;orig_protein_id=gnl|WGS:AATM|SJAG_00547|gb|EEB05533;orig_transcript_id=gnl|WGS:AATM|mrna_SJAG_00547T0;partial=true;product=inorganic phosphate transporter;start_range=.,3145808;transcript_id=XM_002171790.2;extra_copy_number=0
Chr1	Liftoff	exon	3795142	3795594	.	+	.	ID=exon-XM_002171790.2-2;Parent=rna-XM_002171790.2;Dbxref=GeneID:7051245,Genbank:XM_002171790.2;end_range=3146727,.;gbkey=mRNA;locus_tag=SJAG_00547;orig_protein_id=gnl|WGS:AATM|SJAG_00547|gb|EEB05533;orig_transcript_id=gnl|WGS:AATM|mrna_SJAG_00547T0;partial=true;product=inorganic phosphate transporter;transcript_id=XM_002171790.2;extra_copy_number=0
Chr1	Liftoff	CDS	3794674	3795093	.	+	.	ID=cds-XP_002171826.2;Parent=rna-XM_002171790.2;Dbxref=GeneID:7051245,Genbank:XP_002171826.2;Name=XP_002171826.2;gbkey=CDS;locus_tag=SJAG_00547;orig_transcript_id=gnl|WGS:AATM|mrna_SJAG_00547T0;product=inorganic phosphate transporter;protein_id=XP_002171826.2;extra_copy_number=0
Chr1	Liftoff	CDS	3795142	3795594	.	+	.	ID=cds-XP_002171826.2;Parent=rna-XM_002171790.2;Dbxref=GeneID:7051245,Genbank:XP_002171826.2;Name=XP_002171826.2;gbkey=CDS;locus_tag=SJAG_00547;orig_transcript_id=gnl|WGS:AATM|mrna_SJAG_00547T0;product=inorganic phosphate transporter;protein_id=XP_002171826.2;extra_copy_number=0
Chr1	Liftoff	gene	3795887	3797876	.	-	.	ID=gene-SJAG_00546;Dbxref=GeneID:7051244;Name=SJAG_00546;end_range=3149009,.;gbkey=Gene;gene_biotype=protein_coding;locus_tag=SJAG_00546;partial=true;start_range=.,3147020;coverage=1.0;sequence_ID=1.0;valid_ORFs=1;extra_copy_number=0;copy_num_ID=gene-SJAG_00546_0
Chr1	Liftoff	mRNA	3795887	3797876	.	-	.	ID=rna-XM_002171789.1;Parent=gene-SJAG_00546;Dbxref=GeneID:7051244,Genbank:XM_002171789.1;Name=XM_002171789.1;end_range=3149009,.;gbkey=mRNA;locus_tag=SJAG_00546;orig_protein_id=gnl|WGS:AATM|SJAG_00546|gb|EEB05532;orig_transcript_id=gnl|WGS:AATM|mrna_SJAG_00546T0;partial=true;product=ubiquitin carboxy terminal hydrolase Ubp9;start_range=.,3147020;transcript_id=XM_002171789.1;matches_ref_protein=True;valid_ORF=True;extra_copy_number=0
Chr1	Liftoff	exon	3795887	3796882	.	-	.	ID=exon-XM_002171789.1-5;Parent=rna-XM_002171789.1;Dbxref=GeneID:7051244,Genbank:XM_002171789.1;gbkey=mRNA;locus_tag=SJAG_00546;orig_protein_id=gnl|WGS:AATM|SJAG_00546|gb|EEB05532;orig_transcript_id=gnl|WGS:AATM|mrna_SJAG_00546T0;partial=true;product=ubiquitin carboxy terminal hydrolase Ubp9;start_range=.,3147020;transcript_id=XM_002171789.1;extra_copy_number=0
Chr1	Liftoff	exon	3796936	3797542	.	-	.	ID=exon-XM_002171789.1-4;Parent=rna-XM_002171789.1;Dbxref=GeneID:7051244,Genbank:XM_002171789.1;gbkey=mRNA;locus_tag=SJAG_00546;orig_protein_id=gnl|WGS:AATM|SJAG_00546|gb|EEB05532;orig_transcript_id=gnl|WGS:AATM|mrna_SJAG_00546T0;partial=true;product=ubiquitin carboxy terminal hydrolase Ubp9;transcript_id=XM_002171789.1;extra_copy_number=0
Chr1	Liftoff	exon	3797608	3797621	.	-	.	ID=exon-XM_002171789.1-3;Parent=rna-XM_002171789.1;Dbxref=GeneID:7051244,Genbank:XM_002171789.1;gbkey=mRNA;locus_tag=SJAG_00546;orig_protein_id=gnl|WGS:AATM|SJAG_00546|gb|EEB05532;orig_transcript_id=gnl|WGS:AATM|mrna_SJAG_00546T0;partial=true;product=ubiquitin carboxy terminal hydrolase Ubp9;transcript_id=XM_002171789.1;extra_copy_number=0
Chr1	Liftoff	exon	3797699	3797806	.	-	.	ID=exon-XM_002171789.1-2;Parent=rna-XM_002171789.1;Dbxref=GeneID:7051244,Genbank:XM_002171789.1;gbkey=mRNA;locus_tag=SJAG_00546;orig_protein_id=gnl|WGS:AATM|SJAG_00546|gb|EEB05532;orig_transcript_id=gnl|WGS:AATM|mrna_SJAG_00546T0;partial=true;product=ubiquitin carboxy terminal hydrolase Ubp9;transcript_id=XM_002171789.1;extra_copy_number=0
Chr1	Liftoff	exon	3797850	3797876	.	-	.	ID=exon-XM_002171789.1-1;Parent=rna-XM_002171789.1;Dbxref=GeneID:7051244,Genbank:XM_002171789.1;end_range=3149009,.;gbkey=mRNA;locus_tag=SJAG_00546;orig_protein_id=gnl|WGS:AATM|SJAG_00546|gb|EEB05532;orig_transcript_id=gnl|WGS:AATM|mrna_SJAG_00546T0;partial=true;product=ubiquitin carboxy terminal hydrolase Ubp9;transcript_id=XM_002171789.1;extra_copy_number=0
Chr1	Liftoff	CDS	3795887	3796882	.	-	.	ID=cds-XP_002171825.1;Parent=rna-XM_002171789.1;Dbxref=GeneID:7051244,Genbank:XP_002171825.1;Name=XP_002171825.1;gbkey=CDS;locus_tag=SJAG_00546;orig_transcript_id=gnl|WGS:AATM|mrna_SJAG_00546T0;product=ubiquitin carboxy terminal hydrolase Ubp9;protein_id=XP_002171825.1;extra_copy_number=0
Chr1	Liftoff	CDS	3796936	3797542	.	-	.	ID=cds-XP_002171825.1;Parent=rna-XM_002171789.1;Dbxref=GeneID:7051244,Genbank:XP_002171825.1;Name=XP_002171825.1;gbkey=CDS;locus_tag=SJAG_00546;orig_transcript_id=gnl|WGS:AATM|mrna_SJAG_00546T0;product=ubiquitin carboxy terminal hydrolase Ubp9;protein_id=XP_002171825.1;extra_copy_number=0
Chr1	Liftoff	CDS	3797608	3797621	.	-	.	ID=cds-XP_002171825.1;Parent=rna-XM_002171789.1;Dbxref=GeneID:7051244,Genbank:XP_002171825.1;Name=XP_002171825.1;gbkey=CDS;locus_tag=SJAG_00546;orig_transcript_id=gnl|WGS:AATM|mrna_SJAG_00546T0;product=ubiquitin carboxy terminal hydrolase Ubp9;protein_id=XP_002171825.1;extra_copy_number=0
Chr1	Liftoff	CDS	3797699	3797806	.	-	.	ID=cds-XP_002171825.1;Parent=rna-XM_002171789.1;Dbxref=GeneID:7051244,Genbank:XP_002171825.1;Name=XP_002171825.1;gbkey=CDS;locus_tag=SJAG_00546;orig_transcript_id=gnl|WGS:AATM|mrna_SJAG_00546T0;product=ubiquitin carboxy terminal hydrolase Ubp9;protein_id=XP_002171825.1;extra_copy_number=0
Chr1	Liftoff	CDS	3797850	3797876	.	-	.	ID=cds-XP_002171825.1;Parent=rna-XM_002171789.1;Dbxref=GeneID:7051244,Genbank:XP_002171825.1;Name=XP_002171825.1;gbkey=CDS;locus_tag=SJAG_00546;orig_transcript_id=gnl|WGS:AATM|mrna_SJAG_00546T0;product=ubiquitin carboxy terminal hydrolase Ubp9;protein_id=XP_002171825.1;extra_copy_number=0
Chr1	Liftoff	gene	3797977	3800296	.	+	.	ID=gene-SJAG_00545;Dbxref=GeneID:7051243;Name=SJAG_00545;gbkey=Gene;gene_biotype=protein_coding;locus_tag=SJAG_00545;coverage=1.0;sequence_ID=1.0;valid_ORFs=1;extra_copy_number=0;copy_num_ID=gene-SJAG_00545_0
Chr1	Liftoff	mRNA	3797977	3800296	.	+	.	ID=rna-XM_002171788.2;Parent=gene-SJAG_00545;Dbxref=GeneID:7051243,Genbank:XM_002171788.2;Name=XM_002171788.2;gbkey=mRNA;locus_tag=SJAG_00545;orig_protein_id=gnl|WGS:AATM|SJAG_00545|gb|EEB05531;orig_transcript_id=gnl|WGS:AATM|mrna_SJAG_00545T0;product=PWWP domain-containing protein Pdp1;transcript_id=XM_002171788.2;matches_ref_protein=True;valid_ORF=True;extra_copy_number=0
Chr1	Liftoff	exon	3797977	3798629	.	+	.	ID=exon-XM_002171788.2-1;Parent=rna-XM_002171788.2;Dbxref=GeneID:7051243,Genbank:XM_002171788.2;gbkey=mRNA;locus_tag=SJAG_00545;orig_protein_id=gnl|WGS:AATM|SJAG_00545|gb|EEB05531;orig_transcript_id=gnl|WGS:AATM|mrna_SJAG_00545T0;product=PWWP domain-containing protein Pdp1;transcript_id=XM_002171788.2;extra_copy_number=0
Chr1	Liftoff	exon	3798676	3798777	.	+	.	ID=exon-XM_002171788.2-2;Parent=rna-XM_002171788.2;Dbxref=GeneID:7051243,Genbank:XM_002171788.2;gbkey=mRNA;locus_tag=SJAG_00545;orig_protein_id=gnl|WGS:AATM|SJAG_00545|gb|EEB05531;orig_transcript_id=gnl|WGS:AATM|mrna_SJAG_00545T0;product=PWWP domain-containing protein Pdp1;transcript_id=XM_002171788.2;extra_copy_number=0
Chr1	Liftoff	exon	3798819	3800296	.	+	.	ID=exon-XM_002171788.2-3;Parent=rna-XM_002171788.2;Dbxref=GeneID:7051243,Genbank:XM_002171788.2;gbkey=mRNA;locus_tag=SJAG_00545;orig_protein_id=gnl|WGS:AATM|SJAG_00545|gb|EEB05531;orig_transcript_id=gnl|WGS:AATM|mrna_SJAG_00545T0;product=PWWP domain-containing protein Pdp1;transcript_id=XM_002171788.2;extra_copy_number=0
Chr1	Liftoff	CDS	3798427	3798629	.	+	.	ID=cds-XP_002171824.2;Parent=rna-XM_002171788.2;Dbxref=GeneID:7051243,Genbank:XP_002171824.2;Name=XP_002171824.2;gbkey=CDS;locus_tag=SJAG_00545;orig_transcript_id=gnl|WGS:AATM|mrna_SJAG_00545T0;product=PWWP domain-containing protein Pdp1;protein_id=XP_002171824.2;extra_copy_number=0
Chr1	Liftoff	CDS	3798676	3798777	.	+	.	ID=cds-XP_002171824.2;Parent=rna-XM_002171788.2;Dbxref=GeneID:7051243,Genbank:XP_002171824.2;Name=XP_002171824.2;gbkey=CDS;locus_tag=SJAG_00545;orig_transcript_id=gnl|WGS:AATM|mrna_SJAG_00545T0;product=PWWP domain-containing protein Pdp1;protein_id=XP_002171824.2;extra_copy_number=0
Chr1	Liftoff	CDS	3798819	3800058	.	+	.	ID=cds-XP_002171824.2;Parent=rna-XM_002171788.2;Dbxref=GeneID:7051243,Genbank:XP_002171824.2;Name=XP_002171824.2;gbkey=CDS;locus_tag=SJAG_00545;orig_transcript_id=gnl|WGS:AATM|mrna_SJAG_00545T0;product=PWWP domain-containing protein Pdp1;protein_id=XP_002171824.2;extra_copy_number=0
Chr1	Liftoff	gene	3800230	3802271	.	+	.	ID=gene-SJAG_00543;Dbxref=GeneID:7051241;Name=SJAG_00543;gbkey=Gene;gene_biotype=protein_coding;locus_tag=SJAG_00543;coverage=1.0;sequence_ID=1.0;valid_ORFs=1;extra_copy_number=0;copy_num_ID=gene-SJAG_00543_0
Chr1	Liftoff	mRNA	3800230	3802271	.	+	.	ID=rna-XM_002171786.2;Parent=gene-SJAG_00543;Dbxref=GeneID:7051241,Genbank:XM_002171786.2;Name=XM_002171786.2;gbkey=mRNA;locus_tag=SJAG_00543;orig_protein_id=gnl|WGS:AATM|SJAG_00543|gb|EEB05529;orig_transcript_id=gnl|WGS:AATM|mrna_SJAG_00543T0;product=carboxylic acid transporter;transcript_id=XM_002171786.2;matches_ref_protein=True;valid_ORF=True;extra_copy_number=0
Chr1	Liftoff	exon	3800230	3802271	.	+	.	ID=exon-XM_002171786.2-1;Parent=rna-XM_002171786.2;Dbxref=GeneID:7051241,Genbank:XM_002171786.2;gbkey=mRNA;locus_tag=SJAG_00543;orig_protein_id=gnl|WGS:AATM|SJAG_00543|gb|EEB05529;orig_transcript_id=gnl|WGS:AATM|mrna_SJAG_00543T0;product=carboxylic acid transporter;transcript_id=XM_002171786.2;extra_copy_number=0
Chr1	Liftoff	CDS	3801302	3802171	.	+	.	ID=cds-XP_002171822.1;Parent=rna-XM_002171786.2;Dbxref=GeneID:7051241,Genbank:XP_002171822.1;Name=XP_002171822.1;gbkey=CDS;locus_tag=SJAG_00543;orig_transcript_id=gnl|WGS:AATM|mrna_SJAG_00543T0;product=carboxylic acid transporter;protein_id=XP_002171822.1;extra_copy_number=0
Chr1	Liftoff	gene	3800251	3801003	.	-	.	ID=gene-SJAG_00544;Dbxref=GeneID:7051242;Name=SJAG_00544;gbkey=Gene;gene_biotype=protein_coding;locus_tag=SJAG_00544;coverage=1.0;sequence_ID=1.0;valid_ORFs=1;extra_copy_number=0;copy_num_ID=gene-SJAG_00544_0
Chr1	Liftoff	mRNA	3800251	3801003	.	-	.	ID=rna-XM_002171787.2;Parent=gene-SJAG_00544;Dbxref=GeneID:7051242,Genbank:XM_002171787.2;Name=XM_002171787.2;gbkey=mRNA;locus_tag=SJAG_00544;orig_protein_id=gnl|WGS:AATM|SJAG_00544|gb|EEB05530;orig_transcript_id=gnl|WGS:AATM|mrna_SJAG_00544T0;product=40S ribosomal protein S9;transcript_id=XM_002171787.2;matches_ref_protein=True;valid_ORF=True;extra_copy_number=0
Chr1	Liftoff	exon	3800251	3801003	.	-	.	ID=exon-XM_002171787.2-1;Parent=rna-XM_002171787.2;Dbxref=GeneID:7051242,Genbank:XM_002171787.2;gbkey=mRNA;locus_tag=SJAG_00544;orig_protein_id=gnl|WGS:AATM|SJAG_00544|gb|EEB05530;orig_transcript_id=gnl|WGS:AATM|mrna_SJAG_00544T0;product=40S ribosomal protein S9;transcript_id=XM_002171787.2;extra_copy_number=0
Chr1	Liftoff	CDS	3800357	3800929	.	-	.	ID=cds-XP_002171823.1;Parent=rna-XM_002171787.2;Dbxref=GeneID:7051242,Genbank:XP_002171823.1;Name=XP_002171823.1;gbkey=CDS;locus_tag=SJAG_00544;orig_transcript_id=gnl|WGS:AATM|mrna_SJAG_00544T0;product=40S ribosomal protein S9;protein_id=XP_002171823.1;extra_copy_number=0
Chr1	Liftoff	gene	3802317	3803119	.	+	.	ID=gene-SJAG_00542;Dbxref=GeneID:7051240;Name=SJAG_00542;gbkey=Gene;gene_biotype=protein_coding;locus_tag=SJAG_00542;coverage=0.988;sequence_ID=0.988;valid_ORFs=1;extra_copy_number=0;copy_num_ID=gene-SJAG_00542_0
Chr1	Liftoff	mRNA	3802317	3803119	.	+	.	ID=rna-XM_002171785.2;Parent=gene-SJAG_00542;Dbxref=GeneID:7051240,Genbank:XM_002171785.2;Name=XM_002171785.2;gbkey=mRNA;locus_tag=SJAG_00542;orig_protein_id=gnl|WGS:AATM|SJAG_00542|gb|EEB05528;orig_transcript_id=gnl|WGS:AATM|mrna_SJAG_00542T0;product=F1-ATPase subunit H;transcript_id=XM_002171785.2;matches_ref_protein=True;valid_ORF=True;extra_copy_number=0
Chr1	Liftoff	exon	3802317	3802421	.	+	.	ID=exon-XM_002171785.2-1;Parent=rna-XM_002171785.2;Dbxref=GeneID:7051240,Genbank:XM_002171785.2;gbkey=mRNA;locus_tag=SJAG_00542;orig_protein_id=gnl|WGS:AATM|SJAG_00542|gb|EEB05528;orig_transcript_id=gnl|WGS:AATM|mrna_SJAG_00542T0;product=F1-ATPase subunit H;transcript_id=XM_002171785.2;extra_copy_number=0
Chr1	Liftoff	exon	3802461	3802500	.	+	.	ID=exon-XM_002171785.2-2;Parent=rna-XM_002171785.2;Dbxref=GeneID:7051240,Genbank:XM_002171785.2;gbkey=mRNA;locus_tag=SJAG_00542;orig_protein_id=gnl|WGS:AATM|SJAG_00542|gb|EEB05528;orig_transcript_id=gnl|WGS:AATM|mrna_SJAG_00542T0;product=F1-ATPase subunit H;transcript_id=XM_002171785.2;extra_copy_number=0
Chr1	Liftoff	exon	3802544	3802576	.	+	.	ID=exon-XM_002171785.2-3;Parent=rna-XM_002171785.2;Dbxref=GeneID:7051240,Genbank:XM_002171785.2;gbkey=mRNA;locus_tag=SJAG_00542;orig_protein_id=gnl|WGS:AATM|SJAG_00542|gb|EEB05528;orig_transcript_id=gnl|WGS:AATM|mrna_SJAG_00542T0;product=F1-ATPase subunit H;transcript_id=XM_002171785.2;extra_copy_number=0
Chr1	Liftoff	exon	3802631	3803119	.	+	.	ID=exon-XM_002171785.2-4;Parent=rna-XM_002171785.2;Dbxref=GeneID:7051240,Genbank:XM_002171785.2;gbkey=mRNA;locus_tag=SJAG_00542;orig_protein_id=gnl|WGS:AATM|SJAG_00542|gb|EEB05528;orig_transcript_id=gnl|WGS:AATM|mrna_SJAG_00542T0;product=F1-ATPase subunit H;transcript_id=XM_002171785.2;extra_copy_number=0
Chr1	Liftoff	CDS	3802410	3802421	.	+	.	ID=cds-XP_002171821.1;Parent=rna-XM_002171785.2;Dbxref=GeneID:7051240,Genbank:XP_002171821.1;Name=XP_002171821.1;gbkey=CDS;locus_tag=SJAG_00542;orig_transcript_id=gnl|WGS:AATM|mrna_SJAG_00542T0;product=F1-ATPase subunit H;protein_id=XP_002171821.1;extra_copy_number=0
Chr1	Liftoff	CDS	3802461	3802500	.	+	.	ID=cds-XP_002171821.1;Parent=rna-XM_002171785.2;Dbxref=GeneID:7051240,Genbank:XP_002171821.1;Name=XP_002171821.1;gbkey=CDS;locus_tag=SJAG_00542;orig_transcript_id=gnl|WGS:AATM|mrna_SJAG_00542T0;product=F1-ATPase subunit H;protein_id=XP_002171821.1;extra_copy_number=0
Chr1	Liftoff	CDS	3802544	3802576	.	+	.	ID=cds-XP_002171821.1;Parent=rna-XM_002171785.2;Dbxref=GeneID:7051240,Genbank:XP_002171821.1;Name=XP_002171821.1;gbkey=CDS;locus_tag=SJAG_00542;orig_transcript_id=gnl|WGS:AATM|mrna_SJAG_00542T0;product=F1-ATPase subunit H;protein_id=XP_002171821.1;extra_copy_number=0
Chr1	Liftoff	CDS	3802631	3802854	.	+	.	ID=cds-XP_002171821.1;Parent=rna-XM_002171785.2;Dbxref=GeneID:7051240,Genbank:XP_002171821.1;Name=XP_002171821.1;gbkey=CDS;locus_tag=SJAG_00542;orig_transcript_id=gnl|WGS:AATM|mrna_SJAG_00542T0;product=F1-ATPase subunit H;protein_id=XP_002171821.1;extra_copy_number=0
Chr1	Liftoff	gene	3803198	3805565	.	+	.	ID=gene-SJAG_00541;Dbxref=GeneID:7051239;Name=SJAG_00541;gbkey=Gene;gene_biotype=protein_coding;locus_tag=SJAG_00541;coverage=1.0;sequence_ID=1.0;valid_ORFs=1;extra_copy_number=0;copy_num_ID=gene-SJAG_00541_0
Chr1	Liftoff	mRNA	3803198	3805565	.	+	.	ID=rna-XM_002171784.2;Parent=gene-SJAG_00541;Dbxref=GeneID:7051239,Genbank:XM_002171784.2;Name=XM_002171784.2;gbkey=mRNA;locus_tag=SJAG_00541;orig_protein_id=gnl|WGS:AATM|SJAG_00541|gb|EEB05527;orig_transcript_id=gnl|WGS:AATM|mrna_SJAG_00541T0;product=AAA family ATPase Gcn20;transcript_id=XM_002171784.2;matches_ref_protein=True;valid_ORF=True;extra_copy_number=0
Chr1	Liftoff	exon	3803198	3805565	.	+	.	ID=exon-XM_002171784.2-1;Parent=rna-XM_002171784.2;Dbxref=GeneID:7051239,Genbank:XM_002171784.2;gbkey=mRNA;locus_tag=SJAG_00541;orig_protein_id=gnl|WGS:AATM|SJAG_00541|gb|EEB05527;orig_transcript_id=gnl|WGS:AATM|mrna_SJAG_00541T0;product=AAA family ATPase Gcn20;transcript_id=XM_002171784.2;extra_copy_number=0
Chr1	Liftoff	CDS	3803226	3805475	.	+	.	ID=cds-XP_002171820.2;Parent=rna-XM_002171784.2;Dbxref=GeneID:7051239,Genbank:XP_002171820.2;Name=XP_002171820.2;gbkey=CDS;locus_tag=SJAG_00541;orig_transcript_id=gnl|WGS:AATM|mrna_SJAG_00541T0;product=AAA family ATPase Gcn20;protein_id=XP_002171820.2;extra_copy_number=0
Chr1	Liftoff	gene	3805537	3806726	.	-	.	ID=gene-SJAG_00540;Dbxref=GeneID:7051238;Name=SJAG_00540;gbkey=Gene;gene_biotype=protein_coding;locus_tag=SJAG_00540;coverage=1.0;sequence_ID=1.0;valid_ORFs=1;extra_copy_number=0;copy_num_ID=gene-SJAG_00540_0
Chr1	Liftoff	mRNA	3805537	3806726	.	-	.	ID=rna-XM_002171783.2;Parent=gene-SJAG_00540;Dbxref=GeneID:7051238,Genbank:XM_002171783.2;Name=XM_002171783.2;gbkey=mRNA;locus_tag=SJAG_00540;orig_protein_id=gnl|WGS:AATM|SJAG_00540|gb|EEB05526;orig_transcript_id=gnl|WGS:AATM|mrna_SJAG_00540T0;product=elongin-A;transcript_id=XM_002171783.2;matches_ref_protein=True;valid_ORF=True;extra_copy_number=0
Chr1	Liftoff	exon	3805537	3806726	.	-	.	ID=exon-XM_002171783.2-1;Parent=rna-XM_002171783.2;Dbxref=GeneID:7051238,Genbank:XM_002171783.2;gbkey=mRNA;locus_tag=SJAG_00540;orig_protein_id=gnl|WGS:AATM|SJAG_00540|gb|EEB05526;orig_transcript_id=gnl|WGS:AATM|mrna_SJAG_00540T0;product=elongin-A;transcript_id=XM_002171783.2;extra_copy_number=0
Chr1	Liftoff	CDS	3805731	3806459	.	-	.	ID=cds-XP_002171819.1;Parent=rna-XM_002171783.2;Dbxref=GeneID:7051238,Genbank:XP_002171819.1;Name=XP_002171819.1;gbkey=CDS;locus_tag=SJAG_00540;orig_transcript_id=gnl|WGS:AATM|mrna_SJAG_00540T0;product=elongin-A;protein_id=XP_002171819.1;extra_copy_number=0
Chr1	Liftoff	gene	3806971	3807365	.	+	.	ID=gene-SJAG_00539;Dbxref=GeneID:7051237;Name=SJAG_00539;end_range=3158509,.;gbkey=Gene;gene_biotype=protein_coding;locus_tag=SJAG_00539;partial=true;start_range=.,3158115;coverage=1.0;sequence_ID=1.0;valid_ORFs=1;extra_copy_number=0;copy_num_ID=gene-SJAG_00539_0
Chr1	Liftoff	mRNA	3806971	3807365	.	+	.	ID=rna-XM_002171782.1;Parent=gene-SJAG_00539;Dbxref=GeneID:7051237,Genbank:XM_002171782.1;Name=XM_002171782.1;end_range=3158509,.;gbkey=mRNA;locus_tag=SJAG_00539;orig_protein_id=gnl|WGS:AATM|SJAG_00539|gb|EEB05525;orig_transcript_id=gnl|WGS:AATM|mrna_SJAG_00539T0;partial=true;product=U2 snRNP-associated protein Sf3b14;start_range=.,3158115;transcript_id=XM_002171782.1;matches_ref_protein=True;valid_ORF=True;extra_copy_number=0
Chr1	Liftoff	exon	3806971	3807211	.	+	.	ID=exon-XM_002171782.1-1;Parent=rna-XM_002171782.1;Dbxref=GeneID:7051237,Genbank:XM_002171782.1;gbkey=mRNA;locus_tag=SJAG_00539;orig_protein_id=gnl|WGS:AATM|SJAG_00539|gb|EEB05525;orig_transcript_id=gnl|WGS:AATM|mrna_SJAG_00539T0;partial=true;product=U2 snRNP-associated protein Sf3b14;start_range=.,3158115;transcript_id=XM_002171782.1;extra_copy_number=0
Chr1	Liftoff	exon	3807265	3807365	.	+	.	ID=exon-XM_002171782.1-2;Parent=rna-XM_002171782.1;Dbxref=GeneID:7051237,Genbank:XM_002171782.1;end_range=3158509,.;gbkey=mRNA;locus_tag=SJAG_00539;orig_protein_id=gnl|WGS:AATM|SJAG_00539|gb|EEB05525;orig_transcript_id=gnl|WGS:AATM|mrna_SJAG_00539T0;partial=true;product=U2 snRNP-associated protein Sf3b14;transcript_id=XM_002171782.1;extra_copy_number=0
Chr1	Liftoff	CDS	3806971	3807211	.	+	.	ID=cds-XP_002171818.1;Parent=rna-XM_002171782.1;Dbxref=GeneID:7051237,Genbank:XP_002171818.1;Name=XP_002171818.1;gbkey=CDS;locus_tag=SJAG_00539;orig_transcript_id=gnl|WGS:AATM|mrna_SJAG_00539T0;product=U2 snRNP-associated protein Sf3b14;protein_id=XP_002171818.1;extra_copy_number=0
Chr1	Liftoff	CDS	3807265	3807365	.	+	.	ID=cds-XP_002171818.1;Parent=rna-XM_002171782.1;Dbxref=GeneID:7051237,Genbank:XP_002171818.1;Name=XP_002171818.1;gbkey=CDS;locus_tag=SJAG_00539;orig_transcript_id=gnl|WGS:AATM|mrna_SJAG_00539T0;product=U2 snRNP-associated protein Sf3b14;protein_id=XP_002171818.1;extra_copy_number=0
Chr1	Liftoff	gene	3807439	3809383	.	-	.	ID=gene-SJAG_00538;Dbxref=GeneID:7051236;Name=SJAG_00538;gbkey=Gene;gene_biotype=protein_coding;locus_tag=SJAG_00538;coverage=1.0;sequence_ID=1.0;valid_ORFs=1;extra_copy_number=0;copy_num_ID=gene-SJAG_00538_0
Chr1	Liftoff	mRNA	3807439	3809383	.	-	.	ID=rna-XM_002171781.2;Parent=gene-SJAG_00538;Dbxref=GeneID:7051236,Genbank:XM_002171781.2;Name=XM_002171781.2;gbkey=mRNA;locus_tag=SJAG_00538;orig_protein_id=gnl|WGS:AATM|SJAG_00538|gb|EEB05524;orig_transcript_id=gnl|WGS:AATM|mrna_SJAG_00538T0;product=CGI-48 family protein;transcript_id=XM_002171781.2;matches_ref_protein=True;valid_ORF=True;extra_copy_number=0
Chr1	Liftoff	exon	3807439	3809383	.	-	.	ID=exon-XM_002171781.2-1;Parent=rna-XM_002171781.2;Dbxref=GeneID:7051236,Genbank:XM_002171781.2;gbkey=mRNA;locus_tag=SJAG_00538;orig_protein_id=gnl|WGS:AATM|SJAG_00538|gb|EEB05524;orig_transcript_id=gnl|WGS:AATM|mrna_SJAG_00538T0;product=CGI-48 family protein;transcript_id=XM_002171781.2;extra_copy_number=0
Chr1	Liftoff	CDS	3807653	3809296	.	-	.	ID=cds-XP_002171817.1;Parent=rna-XM_002171781.2;Dbxref=GeneID:7051236,Genbank:XP_002171817.1;Name=XP_002171817.1;gbkey=CDS;locus_tag=SJAG_00538;orig_transcript_id=gnl|WGS:AATM|mrna_SJAG_00538T0;product=CGI-48 family protein;protein_id=XP_002171817.1;extra_copy_number=0
Chr1	Liftoff	gene	3809321	3810131	.	-	.	ID=gene-SJAG_05192;Dbxref=GeneID:7051235;Name=SJAG_05192;gbkey=Gene;gene_biotype=protein_coding;locus_tag=SJAG_05192;coverage=1.0;sequence_ID=1.0;valid_ORFs=1;extra_copy_number=0;copy_num_ID=gene-SJAG_05192_0
Chr1	Liftoff	mRNA	3809321	3810131	.	-	.	ID=rna-XM_002171780.2;Parent=gene-SJAG_05192;Dbxref=GeneID:7051235,Genbank:XM_002171780.2;Name=XM_002171780.2;gbkey=mRNA;locus_tag=SJAG_05192;orig_protein_id=gnl|WGS:AATM|SJAG_05192|gb|EEB05523;orig_transcript_id=gnl|WGS:AATM|mrna_SJAG_05192T0;product=Swr1 complex subunit Vps71;transcript_id=XM_002171780.2;matches_ref_protein=True;valid_ORF=True;extra_copy_number=0
Chr1	Liftoff	exon	3809321	3809731	.	-	.	ID=exon-XM_002171780.2-3;Parent=rna-XM_002171780.2;Dbxref=GeneID:7051235,Genbank:XM_002171780.2;gbkey=mRNA;locus_tag=SJAG_05192;orig_protein_id=gnl|WGS:AATM|SJAG_05192|gb|EEB05523;orig_transcript_id=gnl|WGS:AATM|mrna_SJAG_05192T0;product=Swr1 complex subunit Vps71;transcript_id=XM_002171780.2;extra_copy_number=0
Chr1	Liftoff	exon	3809774	3809879	.	-	.	ID=exon-XM_002171780.2-2;Parent=rna-XM_002171780.2;Dbxref=GeneID:7051235,Genbank:XM_002171780.2;gbkey=mRNA;locus_tag=SJAG_05192;orig_protein_id=gnl|WGS:AATM|SJAG_05192|gb|EEB05523;orig_transcript_id=gnl|WGS:AATM|mrna_SJAG_05192T0;product=Swr1 complex subunit Vps71;transcript_id=XM_002171780.2;extra_copy_number=0
Chr1	Liftoff	exon	3809927	3810131	.	-	.	ID=exon-XM_002171780.2-1;Parent=rna-XM_002171780.2;Dbxref=GeneID:7051235,Genbank:XM_002171780.2;gbkey=mRNA;locus_tag=SJAG_05192;orig_protein_id=gnl|WGS:AATM|SJAG_05192|gb|EEB05523;orig_transcript_id=gnl|WGS:AATM|mrna_SJAG_05192T0;product=Swr1 complex subunit Vps71;transcript_id=XM_002171780.2;extra_copy_number=0
Chr1	Liftoff	CDS	3809475	3809731	.	-	.	ID=cds-XP_002171816.1;Parent=rna-XM_002171780.2;Dbxref=GeneID:7051235,Genbank:XP_002171816.1;Name=XP_002171816.1;gbkey=CDS;locus_tag=SJAG_05192;orig_transcript_id=gnl|WGS:AATM|mrna_SJAG_05192T0;product=Swr1 complex subunit Vps71;protein_id=XP_002171816.1;extra_copy_number=0
Chr1	Liftoff	CDS	3809774	3809879	.	-	.	ID=cds-XP_002171816.1;Parent=rna-XM_002171780.2;Dbxref=GeneID:7051235,Genbank:XP_002171816.1;Name=XP_002171816.1;gbkey=CDS;locus_tag=SJAG_05192;orig_transcript_id=gnl|WGS:AATM|mrna_SJAG_05192T0;product=Swr1 complex subunit Vps71;protein_id=XP_002171816.1;extra_copy_number=0
Chr1	Liftoff	CDS	3809927	3809983	.	-	.	ID=cds-XP_002171816.1;Parent=rna-XM_002171780.2;Dbxref=GeneID:7051235,Genbank:XP_002171816.1;Name=XP_002171816.1;gbkey=CDS;locus_tag=SJAG_05192;orig_transcript_id=gnl|WGS:AATM|mrna_SJAG_05192T0;product=Swr1 complex subunit Vps71;protein_id=XP_002171816.1;extra_copy_number=0
Chr1	Liftoff	gene	3810128	3811033	.	-	.	ID=gene-SJAG_00537;Dbxref=GeneID:7051234;Name=SJAG_00537;gbkey=Gene;gene_biotype=protein_coding;locus_tag=SJAG_00537;coverage=1.0;sequence_ID=1.0;valid_ORFs=1;extra_copy_number=0;copy_num_ID=gene-SJAG_00537_0
Chr1	Liftoff	mRNA	3810128	3811033	.	-	.	ID=rna-XM_002171779.2;Parent=gene-SJAG_00537;Dbxref=GeneID:7051234,Genbank:XM_002171779.2;Name=XM_002171779.2;gbkey=mRNA;locus_tag=SJAG_00537;orig_protein_id=gnl|WGS:AATM|SJAG_00537|gb|EEB05522;orig_transcript_id=gnl|WGS:AATM|mrna_SJAG_00537T0;product=60S ribosomal protein L8;transcript_id=XM_002171779.2;matches_ref_protein=True;valid_ORF=True;extra_copy_number=0
Chr1	Liftoff	exon	3810128	3810957	.	-	.	ID=exon-XM_002171779.2-2;Parent=rna-XM_002171779.2;Dbxref=GeneID:7051234,Genbank:XM_002171779.2;gbkey=mRNA;locus_tag=SJAG_00537;orig_protein_id=gnl|WGS:AATM|SJAG_00537|gb|EEB05522;orig_transcript_id=gnl|WGS:AATM|mrna_SJAG_00537T0;product=60S ribosomal protein L8;transcript_id=XM_002171779.2;extra_copy_number=0
Chr1	Liftoff	exon	3811003	3811033	.	-	.	ID=exon-XM_002171779.2-1;Parent=rna-XM_002171779.2;Dbxref=GeneID:7051234,Genbank:XM_002171779.2;gbkey=mRNA;locus_tag=SJAG_00537;orig_protein_id=gnl|WGS:AATM|SJAG_00537|gb|EEB05522;orig_transcript_id=gnl|WGS:AATM|mrna_SJAG_00537T0;product=60S ribosomal protein L8;transcript_id=XM_002171779.2;extra_copy_number=0
Chr1	Liftoff	CDS	3810178	3810957	.	-	.	ID=cds-XP_002171815.2;Parent=rna-XM_002171779.2;Dbxref=GeneID:7051234,Genbank:XP_002171815.2;Name=XP_002171815.2;gbkey=CDS;locus_tag=SJAG_00537;orig_transcript_id=gnl|WGS:AATM|mrna_SJAG_00537T0;product=60S ribosomal protein L8;protein_id=XP_002171815.2;extra_copy_number=0
Chr1	Liftoff	CDS	3811003	3811005	.	-	.	ID=cds-XP_002171815.2;Parent=rna-XM_002171779.2;Dbxref=GeneID:7051234,Genbank:XP_002171815.2;Name=XP_002171815.2;gbkey=CDS;locus_tag=SJAG_00537;orig_transcript_id=gnl|WGS:AATM|mrna_SJAG_00537T0;product=60S ribosomal protein L8;protein_id=XP_002171815.2;extra_copy_number=0
Chr1	Liftoff	gene	3812062	3812961	.	+	.	ID=gene-SJAG_00536;Dbxref=GeneID:7051233;Name=SJAG_00536;gbkey=Gene;gene_biotype=protein_coding;locus_tag=SJAG_00536;coverage=1.0;sequence_ID=1.0;valid_ORFs=1;extra_copy_number=0;copy_num_ID=gene-SJAG_00536_0
Chr1	Liftoff	mRNA	3812062	3812961	.	+	.	ID=rna-XM_002171778.2;Parent=gene-SJAG_00536;Dbxref=GeneID:7051233,Genbank:XM_002171778.2;Name=XM_002171778.2;gbkey=mRNA;locus_tag=SJAG_00536;orig_protein_id=gnl|WGS:AATM|SJAG_00536|gb|EEB05521;orig_transcript_id=gnl|WGS:AATM|mrna_SJAG_00536T0;product=GINS complex subunit Psf3;transcript_id=XM_002171778.2;matches_ref_protein=True;valid_ORF=True;extra_copy_number=0
Chr1	Liftoff	exon	3812062	3812223	.	+	.	ID=exon-XM_002171778.2-1;Parent=rna-XM_002171778.2;Dbxref=GeneID:7051233,Genbank:XM_002171778.2;gbkey=mRNA;locus_tag=SJAG_00536;orig_protein_id=gnl|WGS:AATM|SJAG_00536|gb|EEB05521;orig_transcript_id=gnl|WGS:AATM|mrna_SJAG_00536T0;product=GINS complex subunit Psf3;transcript_id=XM_002171778.2;extra_copy_number=0
Chr1	Liftoff	exon	3812270	3812328	.	+	.	ID=exon-XM_002171778.2-2;Parent=rna-XM_002171778.2;Dbxref=GeneID:7051233,Genbank:XM_002171778.2;gbkey=mRNA;locus_tag=SJAG_00536;orig_protein_id=gnl|WGS:AATM|SJAG_00536|gb|EEB05521;orig_transcript_id=gnl|WGS:AATM|mrna_SJAG_00536T0;product=GINS complex subunit Psf3;transcript_id=XM_002171778.2;extra_copy_number=0
Chr1	Liftoff	exon	3812402	3812682	.	+	.	ID=exon-XM_002171778.2-3;Parent=rna-XM_002171778.2;Dbxref=GeneID:7051233,Genbank:XM_002171778.2;gbkey=mRNA;locus_tag=SJAG_00536;orig_protein_id=gnl|WGS:AATM|SJAG_00536|gb|EEB05521;orig_transcript_id=gnl|WGS:AATM|mrna_SJAG_00536T0;product=GINS complex subunit Psf3;transcript_id=XM_002171778.2;extra_copy_number=0
Chr1	Liftoff	exon	3812721	3812961	.	+	.	ID=exon-XM_002171778.2-4;Parent=rna-XM_002171778.2;Dbxref=GeneID:7051233,Genbank:XM_002171778.2;gbkey=mRNA;locus_tag=SJAG_00536;orig_protein_id=gnl|WGS:AATM|SJAG_00536|gb|EEB05521;orig_transcript_id=gnl|WGS:AATM|mrna_SJAG_00536T0;product=GINS complex subunit Psf3;transcript_id=XM_002171778.2;extra_copy_number=0
Chr1	Liftoff	CDS	3812125	3812223	.	+	.	ID=cds-XP_002171814.1;Parent=rna-XM_002171778.2;Dbxref=GeneID:7051233,Genbank:XP_002171814.1;Name=XP_002171814.1;gbkey=CDS;locus_tag=SJAG_00536;orig_transcript_id=gnl|WGS:AATM|mrna_SJAG_00536T0;product=GINS complex subunit Psf3;protein_id=XP_002171814.1;extra_copy_number=0
Chr1	Liftoff	CDS	3812270	3812328	.	+	.	ID=cds-XP_002171814.1;Parent=rna-XM_002171778.2;Dbxref=GeneID:7051233,Genbank:XP_002171814.1;Name=XP_002171814.1;gbkey=CDS;locus_tag=SJAG_00536;orig_transcript_id=gnl|WGS:AATM|mrna_SJAG_00536T0;product=GINS complex subunit Psf3;protein_id=XP_002171814.1;extra_copy_number=0
Chr1	Liftoff	CDS	3812402	3812682	.	+	.	ID=cds-XP_002171814.1;Parent=rna-XM_002171778.2;Dbxref=GeneID:7051233,Genbank:XP_002171814.1;Name=XP_002171814.1;gbkey=CDS;locus_tag=SJAG_00536;orig_transcript_id=gnl|WGS:AATM|mrna_SJAG_00536T0;product=GINS complex subunit Psf3;protein_id=XP_002171814.1;extra_copy_number=0
Chr1	Liftoff	CDS	3812721	3812779	.	+	.	ID=cds-XP_002171814.1;Parent=rna-XM_002171778.2;Dbxref=GeneID:7051233,Genbank:XP_002171814.1;Name=XP_002171814.1;gbkey=CDS;locus_tag=SJAG_00536;orig_transcript_id=gnl|WGS:AATM|mrna_SJAG_00536T0;product=GINS complex subunit Psf3;protein_id=XP_002171814.1;extra_copy_number=0
Chr1	Liftoff	gene	3813524	3814510	.	+	.	ID=gene-SJAG_00535;Dbxref=GeneID:7051232;Name=SJAG_00535;end_range=3165655,.;gbkey=Gene;gene_biotype=protein_coding;locus_tag=SJAG_00535;partial=true;start_range=.,3164669;coverage=1.0;sequence_ID=1.0;valid_ORFs=1;extra_copy_number=0;copy_num_ID=gene-SJAG_00535_0
Chr1	Liftoff	mRNA	3813524	3814510	.	+	.	ID=rna-XM_002171777.1;Parent=gene-SJAG_00535;Dbxref=GeneID:7051232,Genbank:XM_002171777.1;Name=XM_002171777.1;end_range=3165655,.;gbkey=mRNA;locus_tag=SJAG_00535;orig_protein_id=gnl|WGS:AATM|SJAG_00535|gb|EEB05520;orig_transcript_id=gnl|WGS:AATM|mrna_SJAG_00535T0;partial=true;product=hypothetical protein;start_range=.,3164669;transcript_id=XM_002171777.1;matches_ref_protein=True;valid_ORF=True;extra_copy_number=0
Chr1	Liftoff	exon	3813524	3813734	.	+	.	ID=exon-XM_002171777.1-1;Parent=rna-XM_002171777.1;Dbxref=GeneID:7051232,Genbank:XM_002171777.1;gbkey=mRNA;locus_tag=SJAG_00535;orig_protein_id=gnl|WGS:AATM|SJAG_00535|gb|EEB05520;orig_transcript_id=gnl|WGS:AATM|mrna_SJAG_00535T0;partial=true;product=hypothetical protein;start_range=.,3164669;transcript_id=XM_002171777.1;extra_copy_number=0
Chr1	Liftoff	exon	3814092	3814223	.	+	.	ID=exon-XM_002171777.1-2;Parent=rna-XM_002171777.1;Dbxref=GeneID:7051232,Genbank:XM_002171777.1;gbkey=mRNA;locus_tag=SJAG_00535;orig_protein_id=gnl|WGS:AATM|SJAG_00535|gb|EEB05520;orig_transcript_id=gnl|WGS:AATM|mrna_SJAG_00535T0;partial=true;product=hypothetical protein;transcript_id=XM_002171777.1;extra_copy_number=0
Chr1	Liftoff	exon	3814449	3814510	.	+	.	ID=exon-XM_002171777.1-3;Parent=rna-XM_002171777.1;Dbxref=GeneID:7051232,Genbank:XM_002171777.1;end_range=3165655,.;gbkey=mRNA;locus_tag=SJAG_00535;orig_protein_id=gnl|WGS:AATM|SJAG_00535|gb|EEB05520;orig_transcript_id=gnl|WGS:AATM|mrna_SJAG_00535T0;partial=true;product=hypothetical protein;transcript_id=XM_002171777.1;extra_copy_number=0
Chr1	Liftoff	CDS	3813524	3813734	.	+	.	ID=cds-XP_002171813.1;Parent=rna-XM_002171777.1;Dbxref=GeneID:7051232,Genbank:XP_002171813.1;Name=XP_002171813.1;gbkey=CDS;locus_tag=SJAG_00535;orig_transcript_id=gnl|WGS:AATM|mrna_SJAG_00535T0;product=hypothetical protein;protein_id=XP_002171813.1;extra_copy_number=0
Chr1	Liftoff	CDS	3814092	3814223	.	+	.	ID=cds-XP_002171813.1;Parent=rna-XM_002171777.1;Dbxref=GeneID:7051232,Genbank:XP_002171813.1;Name=XP_002171813.1;gbkey=CDS;locus_tag=SJAG_00535;orig_transcript_id=gnl|WGS:AATM|mrna_SJAG_00535T0;product=hypothetical protein;protein_id=XP_002171813.1;extra_copy_number=0
Chr1	Liftoff	CDS	3814449	3814510	.	+	.	ID=cds-XP_002171813.1;Parent=rna-XM_002171777.1;Dbxref=GeneID:7051232,Genbank:XP_002171813.1;Name=XP_002171813.1;gbkey=CDS;locus_tag=SJAG_00535;orig_transcript_id=gnl|WGS:AATM|mrna_SJAG_00535T0;product=hypothetical protein;protein_id=XP_002171813.1;extra_copy_number=0
Chr1	Liftoff	gene	3814504	3817503	.	-	.	ID=gene-SJAG_00534;Dbxref=GeneID:7051231;Name=SJAG_00534;gbkey=Gene;gene_biotype=protein_coding;locus_tag=SJAG_00534;coverage=1.0;sequence_ID=1.0;valid_ORFs=1;extra_copy_number=0;copy_num_ID=gene-SJAG_00534_0
Chr1	Liftoff	mRNA	3814504	3817503	.	-	.	ID=rna-XM_002171776.2;Parent=gene-SJAG_00534;Dbxref=GeneID:7051231,Genbank:XM_002171776.2;Name=XM_002171776.2;gbkey=mRNA;locus_tag=SJAG_00534;orig_protein_id=gnl|WGS:AATM|SJAG_00534|gb|EEB05519;orig_transcript_id=gnl|WGS:AATM|mrna_SJAG_00534T0;product=protein phosphatase regulatory subunit Reg1;transcript_id=XM_002171776.2;matches_ref_protein=True;valid_ORF=True;extra_copy_number=0
Chr1	Liftoff	exon	3814504	3817503	.	-	.	ID=exon-XM_002171776.2-1;Parent=rna-XM_002171776.2;Dbxref=GeneID:7051231,Genbank:XM_002171776.2;gbkey=mRNA;locus_tag=SJAG_00534;orig_protein_id=gnl|WGS:AATM|SJAG_00534|gb|EEB05519;orig_transcript_id=gnl|WGS:AATM|mrna_SJAG_00534T0;product=protein phosphatase regulatory subunit Reg1;transcript_id=XM_002171776.2;extra_copy_number=0
Chr1	Liftoff	CDS	3814841	3817348	.	-	.	ID=cds-XP_002171812.1;Parent=rna-XM_002171776.2;Dbxref=GeneID:7051231,Genbank:XP_002171812.1;Name=XP_002171812.1;gbkey=CDS;locus_tag=SJAG_00534;orig_transcript_id=gnl|WGS:AATM|mrna_SJAG_00534T0;product=protein phosphatase regulatory subunit Reg1;protein_id=XP_002171812.1;extra_copy_number=0
Chr1	Liftoff	gene	3817437	3818573	.	-	.	ID=gene-SJAG_00533;Dbxref=GeneID:7051230;Name=SJAG_00533;gbkey=Gene;gene_biotype=protein_coding;locus_tag=SJAG_00533;coverage=1.0;sequence_ID=1.0;valid_ORFs=1;extra_copy_number=0;copy_num_ID=gene-SJAG_00533_0
Chr1	Liftoff	mRNA	3817437	3818573	.	-	.	ID=rna-XM_002171775.2;Parent=gene-SJAG_00533;Dbxref=GeneID:7051230,Genbank:XM_002171775.2;Name=XM_002171775.2;gbkey=mRNA;locus_tag=SJAG_00533;orig_protein_id=gnl|WGS:AATM|SJAG_00533|gb|EEB05518;orig_transcript_id=gnl|WGS:AATM|mrna_SJAG_00533T0;product=nicotinamide riboside kinase;transcript_id=XM_002171775.2;matches_ref_protein=True;valid_ORF=True;extra_copy_number=0
Chr1	Liftoff	exon	3817437	3818573	.	-	.	ID=exon-XM_002171775.2-1;Parent=rna-XM_002171775.2;Dbxref=GeneID:7051230,Genbank:XM_002171775.2;gbkey=mRNA;locus_tag=SJAG_00533;orig_protein_id=gnl|WGS:AATM|SJAG_00533|gb|EEB05518;orig_transcript_id=gnl|WGS:AATM|mrna_SJAG_00533T0;product=nicotinamide riboside kinase;transcript_id=XM_002171775.2;extra_copy_number=0
Chr1	Liftoff	CDS	3817833	3818501	.	-	.	ID=cds-XP_002171811.1;Parent=rna-XM_002171775.2;Dbxref=GeneID:7051230,Genbank:XP_002171811.1;Name=XP_002171811.1;gbkey=CDS;locus_tag=SJAG_00533;orig_transcript_id=gnl|WGS:AATM|mrna_SJAG_00533T0;product=nicotinamide riboside kinase;protein_id=XP_002171811.1;extra_copy_number=0
Chr1	Liftoff	gene	3818839	3819848	.	+	.	ID=gene-SJAG_00532;Dbxref=GeneID:7051229;Name=SJAG_00532;gbkey=Gene;gene_biotype=protein_coding;locus_tag=SJAG_00532;coverage=1.0;sequence_ID=1.0;valid_ORFs=1;extra_copy_number=0;copy_num_ID=gene-SJAG_00532_0
Chr1	Liftoff	mRNA	3818839	3819848	.	+	.	ID=rna-XM_002171774.2;Parent=gene-SJAG_00532;Dbxref=GeneID:7051229,Genbank:XM_002171774.2;Name=XM_002171774.2;gbkey=mRNA;locus_tag=SJAG_00532;orig_protein_id=gnl|WGS:AATM|SJAG_00532|gb|EEB05517;orig_transcript_id=gnl|WGS:AATM|mrna_SJAG_00532T0;product=iron-sulfur cluster assembly scaffold protein Isu1;transcript_id=XM_002171774.2;matches_ref_protein=True;valid_ORF=True;extra_copy_number=0
Chr1	Liftoff	exon	3818839	3819848	.	+	.	ID=exon-XM_002171774.2-1;Parent=rna-XM_002171774.2;Dbxref=GeneID:7051229,Genbank:XM_002171774.2;gbkey=mRNA;locus_tag=SJAG_00532;orig_protein_id=gnl|WGS:AATM|SJAG_00532|gb|EEB05517;orig_transcript_id=gnl|WGS:AATM|mrna_SJAG_00532T0;product=iron-sulfur cluster assembly scaffold protein Isu1;transcript_id=XM_002171774.2;extra_copy_number=0
Chr1	Liftoff	CDS	3819016	3819585	.	+	.	ID=cds-XP_002171810.1;Parent=rna-XM_002171774.2;Dbxref=GeneID:7051229,Genbank:XP_002171810.1;Name=XP_002171810.1;gbkey=CDS;locus_tag=SJAG_00532;orig_transcript_id=gnl|WGS:AATM|mrna_SJAG_00532T0;product=iron-sulfur cluster assembly scaffold protein Isu1;protein_id=XP_002171810.1;extra_copy_number=0
Chr1	Liftoff	gene	3819086	3821491	.	-	.	ID=gene-SJAG_00531;Dbxref=GeneID:7051228;Name=SJAG_00531;gbkey=Gene;gene_biotype=protein_coding;locus_tag=SJAG_00531;coverage=1.0;sequence_ID=1.0;valid_ORFs=1;extra_copy_number=0;copy_num_ID=gene-SJAG_00531_0
Chr1	Liftoff	mRNA	3819086	3821491	.	-	.	ID=rna-XM_002171773.2;Parent=gene-SJAG_00531;Dbxref=GeneID:7051228,Genbank:XM_002171773.2;Name=XM_002171773.2;gbkey=mRNA;locus_tag=SJAG_00531;orig_protein_id=gnl|WGS:AATM|SJAG_00531|gb|EEB05516;orig_transcript_id=gnl|WGS:AATM|mrna_SJAG_00531T0;product=U4/U6 X U5 tri-snRNP complex subunit Prp4 family protein;transcript_id=XM_002171773.2;matches_ref_protein=True;valid_ORF=True;extra_copy_number=0
Chr1	Liftoff	exon	3819086	3821491	.	-	.	ID=exon-XM_002171773.2-1;Parent=rna-XM_002171773.2;Dbxref=GeneID:7051228,Genbank:XM_002171773.2;gbkey=mRNA;locus_tag=SJAG_00531;orig_protein_id=gnl|WGS:AATM|SJAG_00531|gb|EEB05516;orig_transcript_id=gnl|WGS:AATM|mrna_SJAG_00531T0;product=U4/U6 X U5 tri-snRNP complex subunit Prp4 family protein;transcript_id=XM_002171773.2;extra_copy_number=0
Chr1	Liftoff	CDS	3820050	3821477	.	-	.	ID=cds-XP_002171809.1;Parent=rna-XM_002171773.2;Dbxref=GeneID:7051228,Genbank:XP_002171809.1;Name=XP_002171809.1;gbkey=CDS;locus_tag=SJAG_00531;orig_transcript_id=gnl|WGS:AATM|mrna_SJAG_00531T0;product=U4/U6 X U5 tri-snRNP complex subunit Prp4 family protein;protein_id=XP_002171809.1;extra_copy_number=0
Chr1	Liftoff	gene	3821710	3823252	.	+	.	ID=gene-SJAG_00530;Dbxref=GeneID:7051227;Name=SJAG_00530;gbkey=Gene;gene_biotype=protein_coding;locus_tag=SJAG_00530;coverage=1.0;sequence_ID=1.0;valid_ORFs=1;extra_copy_number=0;copy_num_ID=gene-SJAG_00530_0
Chr1	Liftoff	mRNA	3821710	3823252	.	+	.	ID=rna-XM_002171772.2;Parent=gene-SJAG_00530;Dbxref=GeneID:7051227,Genbank:XM_002171772.2;Name=XM_002171772.2;gbkey=mRNA;locus_tag=SJAG_00530;orig_protein_id=gnl|WGS:AATM|SJAG_00530|gb|EEB05515;orig_transcript_id=gnl|WGS:AATM|mrna_SJAG_00530T0;product=sensor for misfolded ER glycoproteins Yos9;transcript_id=XM_002171772.2;matches_ref_protein=True;valid_ORF=True;extra_copy_number=0
Chr1	Liftoff	exon	3821710	3821849	.	+	.	ID=exon-XM_002171772.2-1;Parent=rna-XM_002171772.2;Dbxref=GeneID:7051227,Genbank:XM_002171772.2;gbkey=mRNA;locus_tag=SJAG_00530;orig_protein_id=gnl|WGS:AATM|SJAG_00530|gb|EEB05515;orig_transcript_id=gnl|WGS:AATM|mrna_SJAG_00530T0;product=sensor for misfolded ER glycoproteins Yos9;transcript_id=XM_002171772.2;extra_copy_number=0
Chr1	Liftoff	exon	3821901	3822164	.	+	.	ID=exon-XM_002171772.2-2;Parent=rna-XM_002171772.2;Dbxref=GeneID:7051227,Genbank:XM_002171772.2;gbkey=mRNA;locus_tag=SJAG_00530;orig_protein_id=gnl|WGS:AATM|SJAG_00530|gb|EEB05515;orig_transcript_id=gnl|WGS:AATM|mrna_SJAG_00530T0;product=sensor for misfolded ER glycoproteins Yos9;transcript_id=XM_002171772.2;extra_copy_number=0
Chr1	Liftoff	exon	3822280	3823252	.	+	.	ID=exon-XM_002171772.2-3;Parent=rna-XM_002171772.2;Dbxref=GeneID:7051227,Genbank:XM_002171772.2;gbkey=mRNA;locus_tag=SJAG_00530;orig_protein_id=gnl|WGS:AATM|SJAG_00530|gb|EEB05515;orig_transcript_id=gnl|WGS:AATM|mrna_SJAG_00530T0;product=sensor for misfolded ER glycoproteins Yos9;transcript_id=XM_002171772.2;extra_copy_number=0
Chr1	Liftoff	CDS	3821784	3821849	.	+	.	ID=cds-XP_002171808.1;Parent=rna-XM_002171772.2;Dbxref=GeneID:7051227,Genbank:XP_002171808.1;Name=XP_002171808.1;gbkey=CDS;locus_tag=SJAG_00530;orig_transcript_id=gnl|WGS:AATM|mrna_SJAG_00530T0;product=sensor for misfolded ER glycoproteins Yos9;protein_id=XP_002171808.1;extra_copy_number=0
Chr1	Liftoff	CDS	3821901	3822164	.	+	.	ID=cds-XP_002171808.1;Parent=rna-XM_002171772.2;Dbxref=GeneID:7051227,Genbank:XP_002171808.1;Name=XP_002171808.1;gbkey=CDS;locus_tag=SJAG_00530;orig_transcript_id=gnl|WGS:AATM|mrna_SJAG_00530T0;product=sensor for misfolded ER glycoproteins Yos9;protein_id=XP_002171808.1;extra_copy_number=0
Chr1	Liftoff	CDS	3822280	3822849	.	+	.	ID=cds-XP_002171808.1;Parent=rna-XM_002171772.2;Dbxref=GeneID:7051227,Genbank:XP_002171808.1;Name=XP_002171808.1;gbkey=CDS;locus_tag=SJAG_00530;orig_transcript_id=gnl|WGS:AATM|mrna_SJAG_00530T0;product=sensor for misfolded ER glycoproteins Yos9;protein_id=XP_002171808.1;extra_copy_number=0
Chr1	Liftoff	gene	3822994	3823365	.	-	.	ID=gene-SJAG_05191;Dbxref=GeneID:7051226;Name=SJAG_05191;end_range=3174510,.;gbkey=Gene;gene_biotype=protein_coding;locus_tag=SJAG_05191;partial=true;start_range=.,3174139;coverage=1.0;sequence_ID=1.0;valid_ORFs=0;extra_copy_number=0;copy_num_ID=gene-SJAG_05191_0
Chr1	Liftoff	mRNA	3822994	3823365	.	-	.	ID=rna-XM_002171771.1;Parent=gene-SJAG_05191;Dbxref=GeneID:7051226,Genbank:XM_002171771.1;Name=XM_002171771.1;end_range=3174510,.;gbkey=mRNA;locus_tag=SJAG_05191;orig_protein_id=gnl|WGS:AATM|SJAG_05191|gb|EEB05514;orig_transcript_id=gnl|WGS:AATM|mrna_SJAG_05191T0;partial=true;product=prefoldin subunit 2;start_range=.,3174139;transcript_id=XM_002171771.1;matches_ref_protein=True;valid_ORF=False;missing_start_codon=True;extra_copy_number=0
Chr1	Liftoff	exon	3822994	3823365	.	-	.	ID=exon-XM_002171771.1-1;Parent=rna-XM_002171771.1;Dbxref=GeneID:7051226,Genbank:XM_002171771.1;end_range=3174510,.;gbkey=mRNA;locus_tag=SJAG_05191;orig_protein_id=gnl|WGS:AATM|SJAG_05191|gb|EEB05514;orig_transcript_id=gnl|WGS:AATM|mrna_SJAG_05191T0;partial=true;product=prefoldin subunit 2;start_range=.,3174139;transcript_id=XM_002171771.1;extra_copy_number=0
Chr1	Liftoff	CDS	3822994	3823365	.	-	.	ID=cds-XP_002171807.1;Parent=rna-XM_002171771.1;Dbxref=GeneID:7051226,Genbank:XP_002171807.1;Name=XP_002171807.1;gbkey=CDS;locus_tag=SJAG_05191;orig_transcript_id=gnl|WGS:AATM|mrna_SJAG_05191T0;product=prefoldin subunit 2;protein_id=XP_002171807.1;extra_copy_number=0
Chr1	Liftoff	gene	3823635	3825265	.	-	.	ID=gene-SJAG_00529;Dbxref=GeneID:7051225;Name=SJAG_00529;gbkey=Gene;gene_biotype=protein_coding;locus_tag=SJAG_00529;coverage=1.0;sequence_ID=1.0;valid_ORFs=1;extra_copy_number=0;copy_num_ID=gene-SJAG_00529_0
Chr1	Liftoff	mRNA	3823635	3825265	.	-	.	ID=rna-XM_002171770.2;Parent=gene-SJAG_00529;Dbxref=GeneID:7051225,Genbank:XM_002171770.2;Name=XM_002171770.2;gbkey=mRNA;locus_tag=SJAG_00529;orig_protein_id=gnl|WGS:AATM|SJAG_00529|gb|EEB05513;orig_transcript_id=gnl|WGS:AATM|mrna_SJAG_00529T0;product=folylpolyglutamate synthase;transcript_id=XM_002171770.2;matches_ref_protein=True;valid_ORF=True;extra_copy_number=0
Chr1	Liftoff	exon	3823635	3825265	.	-	.	ID=exon-XM_002171770.2-1;Parent=rna-XM_002171770.2;Dbxref=GeneID:7051225,Genbank:XM_002171770.2;gbkey=mRNA;locus_tag=SJAG_00529;orig_protein_id=gnl|WGS:AATM|SJAG_00529|gb|EEB05513;orig_transcript_id=gnl|WGS:AATM|mrna_SJAG_00529T0;product=folylpolyglutamate synthase;transcript_id=XM_002171770.2;extra_copy_number=0
Chr1	Liftoff	CDS	3823843	3825090	.	-	.	ID=cds-XP_002171806.1;Parent=rna-XM_002171770.2;Dbxref=GeneID:7051225,Genbank:XP_002171806.1;Name=XP_002171806.1;gbkey=CDS;locus_tag=SJAG_00529;orig_transcript_id=gnl|WGS:AATM|mrna_SJAG_00529T0;product=folylpolyglutamate synthase;protein_id=XP_002171806.1;extra_copy_number=0
Chr1	Liftoff	gene	3825401	3826396	.	+	.	ID=gene-SJAG_00528;Dbxref=GeneID:7051224;Name=SJAG_00528;gbkey=Gene;gene_biotype=protein_coding;locus_tag=SJAG_00528;coverage=1.0;sequence_ID=1.0;valid_ORFs=1;extra_copy_number=0;copy_num_ID=gene-SJAG_00528_0
Chr1	Liftoff	mRNA	3825401	3826396	.	+	.	ID=rna-XM_002171769.2;Parent=gene-SJAG_00528;Dbxref=GeneID:7051224,Genbank:XM_002171769.2;Name=XM_002171769.2;gbkey=mRNA;locus_tag=SJAG_00528;orig_protein_id=gnl|WGS:AATM|SJAG_00528|gb|EEB05512;orig_transcript_id=gnl|WGS:AATM|mrna_SJAG_00528T0;product=hypothetical protein;transcript_id=XM_002171769.2;matches_ref_protein=True;valid_ORF=True;extra_copy_number=0
Chr1	Liftoff	exon	3825401	3826396	.	+	.	ID=exon-XM_002171769.2-1;Parent=rna-XM_002171769.2;Dbxref=GeneID:7051224,Genbank:XM_002171769.2;gbkey=mRNA;locus_tag=SJAG_00528;orig_protein_id=gnl|WGS:AATM|SJAG_00528|gb|EEB05512;orig_transcript_id=gnl|WGS:AATM|mrna_SJAG_00528T0;product=hypothetical protein;transcript_id=XM_002171769.2;extra_copy_number=0
Chr1	Liftoff	CDS	3825512	3826231	.	+	.	ID=cds-XP_002171805.1;Parent=rna-XM_002171769.2;Dbxref=GeneID:7051224,Genbank:XP_002171805.1;Name=XP_002171805.1;gbkey=CDS;locus_tag=SJAG_00528;orig_transcript_id=gnl|WGS:AATM|mrna_SJAG_00528T0;product=hypothetical protein;protein_id=XP_002171805.1;extra_copy_number=0
Chr1	Liftoff	gene	3826514	3827615	.	+	.	ID=gene-SJAG_00527;Dbxref=GeneID:7051223;Name=SJAG_00527;gbkey=Gene;gene_biotype=protein_coding;locus_tag=SJAG_00527;coverage=1.0;sequence_ID=1.0;valid_ORFs=1;extra_copy_number=0;copy_num_ID=gene-SJAG_00527_0
Chr1	Liftoff	mRNA	3826514	3827615	.	+	.	ID=rna-XM_002171768.2;Parent=gene-SJAG_00527;Dbxref=GeneID:7051223,Genbank:XM_002171768.2;Name=XM_002171768.2;gbkey=mRNA;locus_tag=SJAG_00527;orig_protein_id=gnl|WGS:AATM|SJAG_00527|gb|EEB05511;orig_transcript_id=gnl|WGS:AATM|mrna_SJAG_00527T0;product=zinc finger protein Yth1;transcript_id=XM_002171768.2;matches_ref_protein=True;valid_ORF=True;extra_copy_number=0
Chr1	Liftoff	exon	3826514	3826761	.	+	.	ID=exon-XM_002171768.2-1;Parent=rna-XM_002171768.2;Dbxref=GeneID:7051223,Genbank:XM_002171768.2;gbkey=mRNA;locus_tag=SJAG_00527;orig_protein_id=gnl|WGS:AATM|SJAG_00527|gb|EEB05511;orig_transcript_id=gnl|WGS:AATM|mrna_SJAG_00527T0;product=zinc finger protein Yth1;transcript_id=XM_002171768.2;extra_copy_number=0
Chr1	Liftoff	exon	3826888	3827615	.	+	.	ID=exon-XM_002171768.2-2;Parent=rna-XM_002171768.2;Dbxref=GeneID:7051223,Genbank:XM_002171768.2;gbkey=mRNA;locus_tag=SJAG_00527;orig_protein_id=gnl|WGS:AATM|SJAG_00527|gb|EEB05511;orig_transcript_id=gnl|WGS:AATM|mrna_SJAG_00527T0;product=zinc finger protein Yth1;transcript_id=XM_002171768.2;extra_copy_number=0
Chr1	Liftoff	CDS	3826589	3826761	.	+	.	ID=cds-XP_002171804.1;Parent=rna-XM_002171768.2;Dbxref=GeneID:7051223,Genbank:XP_002171804.1;Name=XP_002171804.1;gbkey=CDS;locus_tag=SJAG_00527;orig_transcript_id=gnl|WGS:AATM|mrna_SJAG_00527T0;product=zinc finger protein Yth1;protein_id=XP_002171804.1;extra_copy_number=0
Chr1	Liftoff	CDS	3826888	3827230	.	+	.	ID=cds-XP_002171804.1;Parent=rna-XM_002171768.2;Dbxref=GeneID:7051223,Genbank:XP_002171804.1;Name=XP_002171804.1;gbkey=CDS;locus_tag=SJAG_00527;orig_transcript_id=gnl|WGS:AATM|mrna_SJAG_00527T0;product=zinc finger protein Yth1;protein_id=XP_002171804.1;extra_copy_number=0
Chr1	Liftoff	gene	3827694	3830522	.	+	.	ID=gene-SJAG_00526;Dbxref=GeneID:7051222;Name=SJAG_00526;gbkey=Gene;gene_biotype=protein_coding;locus_tag=SJAG_00526;coverage=1.0;sequence_ID=1.0;valid_ORFs=1;extra_copy_number=0;copy_num_ID=gene-SJAG_00526_0
Chr1	Liftoff	mRNA	3827694	3830522	.	+	.	ID=rna-XM_002171767.2;Parent=gene-SJAG_00526;Dbxref=GeneID:7051222,Genbank:XM_002171767.2;Name=XM_002171767.2;gbkey=mRNA;locus_tag=SJAG_00526;orig_protein_id=gnl|WGS:AATM|SJAG_00526|gb|EEB05510;orig_transcript_id=gnl|WGS:AATM|mrna_SJAG_00526T0;product=protein phosphatase regulatory subunit Pab1;transcript_id=XM_002171767.2;matches_ref_protein=True;valid_ORF=True;extra_copy_number=0
Chr1	Liftoff	exon	3827694	3828035	.	+	.	ID=exon-XM_002171767.2-1;Parent=rna-XM_002171767.2;Dbxref=GeneID:7051222,Genbank:XM_002171767.2;gbkey=mRNA;locus_tag=SJAG_00526;orig_protein_id=gnl|WGS:AATM|SJAG_00526|gb|EEB05510;orig_transcript_id=gnl|WGS:AATM|mrna_SJAG_00526T0;product=protein phosphatase regulatory subunit Pab1;transcript_id=XM_002171767.2;extra_copy_number=0
Chr1	Liftoff	exon	3828088	3828139	.	+	.	ID=exon-XM_002171767.2-2;Parent=rna-XM_002171767.2;Dbxref=GeneID:7051222,Genbank:XM_002171767.2;gbkey=mRNA;locus_tag=SJAG_00526;orig_protein_id=gnl|WGS:AATM|SJAG_00526|gb|EEB05510;orig_transcript_id=gnl|WGS:AATM|mrna_SJAG_00526T0;product=protein phosphatase regulatory subunit Pab1;transcript_id=XM_002171767.2;extra_copy_number=0
Chr1	Liftoff	exon	3828195	3828235	.	+	.	ID=exon-XM_002171767.2-3;Parent=rna-XM_002171767.2;Dbxref=GeneID:7051222,Genbank:XM_002171767.2;gbkey=mRNA;locus_tag=SJAG_00526;orig_protein_id=gnl|WGS:AATM|SJAG_00526|gb|EEB05510;orig_transcript_id=gnl|WGS:AATM|mrna_SJAG_00526T0;product=protein phosphatase regulatory subunit Pab1;transcript_id=XM_002171767.2;extra_copy_number=0
Chr1	Liftoff	exon	3828698	3829974	.	+	.	ID=exon-XM_002171767.2-4;Parent=rna-XM_002171767.2;Dbxref=GeneID:7051222,Genbank:XM_002171767.2;gbkey=mRNA;locus_tag=SJAG_00526;orig_protein_id=gnl|WGS:AATM|SJAG_00526|gb|EEB05510;orig_transcript_id=gnl|WGS:AATM|mrna_SJAG_00526T0;product=protein phosphatase regulatory subunit Pab1;transcript_id=XM_002171767.2;extra_copy_number=0
Chr1	Liftoff	exon	3830027	3830522	.	+	.	ID=exon-XM_002171767.2-5;Parent=rna-XM_002171767.2;Dbxref=GeneID:7051222,Genbank:XM_002171767.2;gbkey=mRNA;locus_tag=SJAG_00526;orig_protein_id=gnl|WGS:AATM|SJAG_00526|gb|EEB05510;orig_transcript_id=gnl|WGS:AATM|mrna_SJAG_00526T0;product=protein phosphatase regulatory subunit Pab1;transcript_id=XM_002171767.2;extra_copy_number=0
Chr1	Liftoff	CDS	3828108	3828139	.	+	.	ID=cds-XP_002171803.1;Parent=rna-XM_002171767.2;Dbxref=GeneID:7051222,Genbank:XP_002171803.1;Name=XP_002171803.1;gbkey=CDS;locus_tag=SJAG_00526;orig_transcript_id=gnl|WGS:AATM|mrna_SJAG_00526T0;product=protein phosphatase regulatory subunit Pab1;protein_id=XP_002171803.1;extra_copy_number=0
Chr1	Liftoff	CDS	3828195	3828235	.	+	.	ID=cds-XP_002171803.1;Parent=rna-XM_002171767.2;Dbxref=GeneID:7051222,Genbank:XP_002171803.1;Name=XP_002171803.1;gbkey=CDS;locus_tag=SJAG_00526;orig_transcript_id=gnl|WGS:AATM|mrna_SJAG_00526T0;product=protein phosphatase regulatory subunit Pab1;protein_id=XP_002171803.1;extra_copy_number=0
Chr1	Liftoff	CDS	3828698	3829974	.	+	.	ID=cds-XP_002171803.1;Parent=rna-XM_002171767.2;Dbxref=GeneID:7051222,Genbank:XP_002171803.1;Name=XP_002171803.1;gbkey=CDS;locus_tag=SJAG_00526;orig_transcript_id=gnl|WGS:AATM|mrna_SJAG_00526T0;product=protein phosphatase regulatory subunit Pab1;protein_id=XP_002171803.1;extra_copy_number=0
Chr1	Liftoff	CDS	3830027	3830050	.	+	.	ID=cds-XP_002171803.1;Parent=rna-XM_002171767.2;Dbxref=GeneID:7051222,Genbank:XP_002171803.1;Name=XP_002171803.1;gbkey=CDS;locus_tag=SJAG_00526;orig_transcript_id=gnl|WGS:AATM|mrna_SJAG_00526T0;product=protein phosphatase regulatory subunit Pab1;protein_id=XP_002171803.1;extra_copy_number=0
Chr1	Liftoff	gene	3830235	3831397	.	-	.	ID=gene-SJAG_00525;Dbxref=GeneID:7051221;Name=SJAG_00525;gbkey=Gene;gene_biotype=protein_coding;locus_tag=SJAG_00525;coverage=1.0;sequence_ID=1.0;valid_ORFs=1;extra_copy_number=0;copy_num_ID=gene-SJAG_00525_0
Chr1	Liftoff	mRNA	3830235	3831397	.	-	.	ID=rna-XM_002171766.2;Parent=gene-SJAG_00525;Dbxref=GeneID:7051221,Genbank:XM_002171766.2;Name=XM_002171766.2;gbkey=mRNA;locus_tag=SJAG_00525;orig_protein_id=gnl|WGS:AATM|SJAG_00525|gb|EEB05509;orig_transcript_id=gnl|WGS:AATM|mrna_SJAG_00525T0;product=rab GTPase binding protein;transcript_id=XM_002171766.2;matches_ref_protein=True;valid_ORF=True;extra_copy_number=0
Chr1	Liftoff	exon	3830235	3831397	.	-	.	ID=exon-XM_002171766.2-1;Parent=rna-XM_002171766.2;Dbxref=GeneID:7051221,Genbank:XM_002171766.2;gbkey=mRNA;locus_tag=SJAG_00525;orig_protein_id=gnl|WGS:AATM|SJAG_00525|gb|EEB05509;orig_transcript_id=gnl|WGS:AATM|mrna_SJAG_00525T0;product=rab GTPase binding protein;transcript_id=XM_002171766.2;extra_copy_number=0
Chr1	Liftoff	CDS	3830632	3831369	.	-	.	ID=cds-XP_002171802.1;Parent=rna-XM_002171766.2;Dbxref=GeneID:7051221,Genbank:XP_002171802.1;Name=XP_002171802.1;gbkey=CDS;locus_tag=SJAG_00525;orig_transcript_id=gnl|WGS:AATM|mrna_SJAG_00525T0;product=rab GTPase binding protein;protein_id=XP_002171802.1;extra_copy_number=0
Chr1	Liftoff	gene	3831554	3831925	.	-	.	ID=gene-SJAG_00524;Dbxref=GeneID:7051220;Name=SJAG_00524;end_range=3183070,.;gbkey=Gene;gene_biotype=protein_coding;locus_tag=SJAG_00524;partial=true;start_range=.,3182699;coverage=1.0;sequence_ID=1.0;valid_ORFs=1;extra_copy_number=0;copy_num_ID=gene-SJAG_00524_0
Chr1	Liftoff	mRNA	3831554	3831925	.	-	.	ID=rna-XM_002171765.1;Parent=gene-SJAG_00524;Dbxref=GeneID:7051220,Genbank:XM_002171765.1;Name=XM_002171765.1;end_range=3183070,.;gbkey=mRNA;locus_tag=SJAG_00524;orig_protein_id=gnl|WGS:AATM|SJAG_00524|gb|EEB05508;orig_transcript_id=gnl|WGS:AATM|mrna_SJAG_00524T0;partial=true;product=prefoldin subunit 4;start_range=.,3182699;transcript_id=XM_002171765.1;matches_ref_protein=True;valid_ORF=True;extra_copy_number=0
Chr1	Liftoff	exon	3831554	3831925	.	-	.	ID=exon-XM_002171765.1-1;Parent=rna-XM_002171765.1;Dbxref=GeneID:7051220,Genbank:XM_002171765.1;end_range=3183070,.;gbkey=mRNA;locus_tag=SJAG_00524;orig_protein_id=gnl|WGS:AATM|SJAG_00524|gb|EEB05508;orig_transcript_id=gnl|WGS:AATM|mrna_SJAG_00524T0;partial=true;product=prefoldin subunit 4;start_range=.,3182699;transcript_id=XM_002171765.1;extra_copy_number=0
Chr1	Liftoff	CDS	3831554	3831925	.	-	.	ID=cds-XP_002171801.1;Parent=rna-XM_002171765.1;Dbxref=GeneID:7051220,Genbank:XP_002171801.1;Name=XP_002171801.1;gbkey=CDS;locus_tag=SJAG_00524;orig_transcript_id=gnl|WGS:AATM|mrna_SJAG_00524T0;product=prefoldin subunit 4;protein_id=XP_002171801.1;extra_copy_number=0
Chr1	Liftoff	gene	3832055	3832946	.	+	.	ID=gene-SJAG_00523;Dbxref=GeneID:7051219;Name=SJAG_00523;gbkey=Gene;gene_biotype=protein_coding;locus_tag=SJAG_00523;coverage=1.0;sequence_ID=1.0;valid_ORFs=1;extra_copy_number=0;copy_num_ID=gene-SJAG_00523_0
Chr1	Liftoff	mRNA	3832055	3832946	.	+	.	ID=rna-XM_002171764.2;Parent=gene-SJAG_00523;Dbxref=GeneID:7051219,Genbank:XM_002171764.2;Name=XM_002171764.2;gbkey=mRNA;locus_tag=SJAG_00523;orig_protein_id=gnl|WGS:AATM|SJAG_00523|gb|EEB05507;orig_transcript_id=gnl|WGS:AATM|mrna_SJAG_00523T0;product=40S ribosomal protein S5;transcript_id=XM_002171764.2;matches_ref_protein=True;valid_ORF=True;extra_copy_number=0
Chr1	Liftoff	exon	3832055	3832245	.	+	.	ID=exon-XM_002171764.2-1;Parent=rna-XM_002171764.2;Dbxref=GeneID:7051219,Genbank:XM_002171764.2;gbkey=mRNA;locus_tag=SJAG_00523;orig_protein_id=gnl|WGS:AATM|SJAG_00523|gb|EEB05507;orig_transcript_id=gnl|WGS:AATM|mrna_SJAG_00523T0;product=40S ribosomal protein S5;transcript_id=XM_002171764.2;extra_copy_number=0
Chr1	Liftoff	exon	3832353	3832946	.	+	.	ID=exon-XM_002171764.2-2;Parent=rna-XM_002171764.2;Dbxref=GeneID:7051219,Genbank:XM_002171764.2;gbkey=mRNA;locus_tag=SJAG_00523;orig_protein_id=gnl|WGS:AATM|SJAG_00523|gb|EEB05507;orig_transcript_id=gnl|WGS:AATM|mrna_SJAG_00523T0;product=40S ribosomal protein S5;transcript_id=XM_002171764.2;extra_copy_number=0
Chr1	Liftoff	CDS	3832136	3832245	.	+	.	ID=cds-XP_002171800.1;Parent=rna-XM_002171764.2;Dbxref=GeneID:7051219,Genbank:XP_002171800.1;Name=XP_002171800.1;gbkey=CDS;locus_tag=SJAG_00523;orig_transcript_id=gnl|WGS:AATM|mrna_SJAG_00523T0;product=40S ribosomal protein S5;protein_id=XP_002171800.1;extra_copy_number=0
Chr1	Liftoff	CDS	3832353	3832854	.	+	.	ID=cds-XP_002171800.1;Parent=rna-XM_002171764.2;Dbxref=GeneID:7051219,Genbank:XP_002171800.1;Name=XP_002171800.1;gbkey=CDS;locus_tag=SJAG_00523;orig_transcript_id=gnl|WGS:AATM|mrna_SJAG_00523T0;product=40S ribosomal protein S5;protein_id=XP_002171800.1;extra_copy_number=0
Chr1	Liftoff	gene	3832954	3834716	.	-	.	ID=gene-SJAG_00522;Dbxref=GeneID:7051218;Name=SJAG_00522;gbkey=Gene;gene_biotype=protein_coding;locus_tag=SJAG_00522;coverage=1.0;sequence_ID=1.0;valid_ORFs=1;extra_copy_number=0;copy_num_ID=gene-SJAG_00522_0
Chr1	Liftoff	mRNA	3832954	3834716	.	-	.	ID=rna-XM_002171763.2;Parent=gene-SJAG_00522;Dbxref=GeneID:7051218,Genbank:XM_002171763.2;Name=XM_002171763.2;gbkey=mRNA;locus_tag=SJAG_00522;orig_protein_id=gnl|WGS:AATM|SJAG_00522|gb|EEB05506;orig_transcript_id=gnl|WGS:AATM|mrna_SJAG_00522T0;product=2-oxoadipate and 2-oxoglutarate transporter;transcript_id=XM_002171763.2;matches_ref_protein=True;valid_ORF=True;extra_copy_number=0
Chr1	Liftoff	exon	3832954	3834299	.	-	.	ID=exon-XM_002171763.2-2;Parent=rna-XM_002171763.2;Dbxref=GeneID:7051218,Genbank:XM_002171763.2;gbkey=mRNA;locus_tag=SJAG_00522;orig_protein_id=gnl|WGS:AATM|SJAG_00522|gb|EEB05506;orig_transcript_id=gnl|WGS:AATM|mrna_SJAG_00522T0;product=2-oxoadipate and 2-oxoglutarate transporter;transcript_id=XM_002171763.2;extra_copy_number=0
Chr1	Liftoff	exon	3834613	3834716	.	-	.	ID=exon-XM_002171763.2-1;Parent=rna-XM_002171763.2;Dbxref=GeneID:7051218,Genbank:XM_002171763.2;gbkey=mRNA;locus_tag=SJAG_00522;orig_protein_id=gnl|WGS:AATM|SJAG_00522|gb|EEB05506;orig_transcript_id=gnl|WGS:AATM|mrna_SJAG_00522T0;product=2-oxoadipate and 2-oxoglutarate transporter;transcript_id=XM_002171763.2;extra_copy_number=0
Chr1	Liftoff	CDS	3833481	3834299	.	-	.	ID=cds-XP_002171799.1;Parent=rna-XM_002171763.2;Dbxref=GeneID:7051218,Genbank:XP_002171799.1;Name=XP_002171799.1;gbkey=CDS;locus_tag=SJAG_00522;orig_transcript_id=gnl|WGS:AATM|mrna_SJAG_00522T0;product=2-oxoadipate and 2-oxoglutarate transporter;protein_id=XP_002171799.1;extra_copy_number=0
Chr1	Liftoff	CDS	3834613	3834675	.	-	.	ID=cds-XP_002171799.1;Parent=rna-XM_002171763.2;Dbxref=GeneID:7051218,Genbank:XP_002171799.1;Name=XP_002171799.1;gbkey=CDS;locus_tag=SJAG_00522;orig_transcript_id=gnl|WGS:AATM|mrna_SJAG_00522T0;product=2-oxoadipate and 2-oxoglutarate transporter;protein_id=XP_002171799.1;extra_copy_number=0
Chr1	Liftoff	gene	3835026	3839645	.	+	.	ID=gene-SJAG_00521;Dbxref=GeneID:7051217;Name=SJAG_00521;gbkey=Gene;gene_biotype=protein_coding;locus_tag=SJAG_00521;coverage=1.0;sequence_ID=1.0;valid_ORFs=1;extra_copy_number=0;copy_num_ID=gene-SJAG_00521_0
Chr1	Liftoff	mRNA	3835026	3839645	.	+	.	ID=rna-XM_002171762.2;Parent=gene-SJAG_00521;Dbxref=GeneID:7051217,Genbank:XM_002171762.2;Name=XM_002171762.2;gbkey=mRNA;locus_tag=SJAG_00521;orig_protein_id=gnl|WGS:AATM|SJAG_00521|gb|EEB05505;orig_transcript_id=gnl|WGS:AATM|mrna_SJAG_00521T0;product=cytoskeletal protein binding protein Sla1 family;transcript_id=XM_002171762.2;matches_ref_protein=True;valid_ORF=True;extra_copy_number=0
Chr1	Liftoff	exon	3835026	3835400	.	+	.	ID=exon-XM_002171762.2-1;Parent=rna-XM_002171762.2;Dbxref=GeneID:7051217,Genbank:XM_002171762.2;gbkey=mRNA;locus_tag=SJAG_00521;orig_protein_id=gnl|WGS:AATM|SJAG_00521|gb|EEB05505;orig_transcript_id=gnl|WGS:AATM|mrna_SJAG_00521T0;product=cytoskeletal protein binding protein Sla1 family;transcript_id=XM_002171762.2;extra_copy_number=0
Chr1	Liftoff	exon	3835495	3839645	.	+	.	ID=exon-XM_002171762.2-2;Parent=rna-XM_002171762.2;Dbxref=GeneID:7051217,Genbank:XM_002171762.2;gbkey=mRNA;locus_tag=SJAG_00521;orig_protein_id=gnl|WGS:AATM|SJAG_00521|gb|EEB05505;orig_transcript_id=gnl|WGS:AATM|mrna_SJAG_00521T0;product=cytoskeletal protein binding protein Sla1 family;transcript_id=XM_002171762.2;extra_copy_number=0
Chr1	Liftoff	CDS	3835167	3835400	.	+	.	ID=cds-XP_002171798.1;Parent=rna-XM_002171762.2;Dbxref=GeneID:7051217,Genbank:XP_002171798.1;Name=XP_002171798.1;gbkey=CDS;locus_tag=SJAG_00521;orig_transcript_id=gnl|WGS:AATM|mrna_SJAG_00521T0;product=cytoskeletal protein binding protein Sla1 family;protein_id=XP_002171798.1;extra_copy_number=0
Chr1	Liftoff	CDS	3835495	3839313	.	+	.	ID=cds-XP_002171798.1;Parent=rna-XM_002171762.2;Dbxref=GeneID:7051217,Genbank:XP_002171798.1;Name=XP_002171798.1;gbkey=CDS;locus_tag=SJAG_00521;orig_transcript_id=gnl|WGS:AATM|mrna_SJAG_00521T0;product=cytoskeletal protein binding protein Sla1 family;protein_id=XP_002171798.1;extra_copy_number=0
Chr1	Liftoff	gene	3839744	3841493	.	+	.	ID=gene-SJAG_00519;Dbxref=GeneID:7051216;Name=SJAG_00519;gbkey=Gene;gene_biotype=protein_coding;locus_tag=SJAG_00519;coverage=1.0;sequence_ID=1.0;valid_ORFs=1;extra_copy_number=0;copy_num_ID=gene-SJAG_00519_0
Chr1	Liftoff	mRNA	3839744	3841493	.	+	.	ID=rna-XM_002171761.2;Parent=gene-SJAG_00519;Dbxref=GeneID:7051216,Genbank:XM_002171761.2;Name=XM_002171761.2;gbkey=mRNA;locus_tag=SJAG_00519;orig_protein_id=gnl|WGS:AATM|SJAG_00519|gb|EEB05504;orig_transcript_id=gnl|WGS:AATM|mrna_SJAG_00519T0;product=DUF962 family protein;transcript_id=XM_002171761.2;matches_ref_protein=True;valid_ORF=True;extra_copy_number=0
Chr1	Liftoff	exon	3839744	3839962	.	+	.	ID=exon-XM_002171761.2-1;Parent=rna-XM_002171761.2;Dbxref=GeneID:7051216,Genbank:XM_002171761.2;gbkey=mRNA;locus_tag=SJAG_00519;orig_protein_id=gnl|WGS:AATM|SJAG_00519|gb|EEB05504;orig_transcript_id=gnl|WGS:AATM|mrna_SJAG_00519T0;product=DUF962 family protein;transcript_id=XM_002171761.2;extra_copy_number=0
Chr1	Liftoff	exon	3840007	3840073	.	+	.	ID=exon-XM_002171761.2-2;Parent=rna-XM_002171761.2;Dbxref=GeneID:7051216,Genbank:XM_002171761.2;gbkey=mRNA;locus_tag=SJAG_00519;orig_protein_id=gnl|WGS:AATM|SJAG_00519|gb|EEB05504;orig_transcript_id=gnl|WGS:AATM|mrna_SJAG_00519T0;product=DUF962 family protein;transcript_id=XM_002171761.2;extra_copy_number=0
Chr1	Liftoff	exon	3840130	3840753	.	+	.	ID=exon-XM_002171761.2-3;Parent=rna-XM_002171761.2;Dbxref=GeneID:7051216,Genbank:XM_002171761.2;gbkey=mRNA;locus_tag=SJAG_00519;orig_protein_id=gnl|WGS:AATM|SJAG_00519|gb|EEB05504;orig_transcript_id=gnl|WGS:AATM|mrna_SJAG_00519T0;product=DUF962 family protein;transcript_id=XM_002171761.2;extra_copy_number=0
Chr1	Liftoff	exon	3840814	3840959	.	+	.	ID=exon-XM_002171761.2-4;Parent=rna-XM_002171761.2;Dbxref=GeneID:7051216,Genbank:XM_002171761.2;gbkey=mRNA;locus_tag=SJAG_00519;orig_protein_id=gnl|WGS:AATM|SJAG_00519|gb|EEB05504;orig_transcript_id=gnl|WGS:AATM|mrna_SJAG_00519T0;product=DUF962 family protein;transcript_id=XM_002171761.2;extra_copy_number=0
Chr1	Liftoff	exon	3841008	3841493	.	+	.	ID=exon-XM_002171761.2-5;Parent=rna-XM_002171761.2;Dbxref=GeneID:7051216,Genbank:XM_002171761.2;gbkey=mRNA;locus_tag=SJAG_00519;orig_protein_id=gnl|WGS:AATM|SJAG_00519|gb|EEB05504;orig_transcript_id=gnl|WGS:AATM|mrna_SJAG_00519T0;product=DUF962 family protein;transcript_id=XM_002171761.2;extra_copy_number=0
Chr1	Liftoff	CDS	3839945	3839962	.	+	.	ID=cds-XP_002171797.2;Parent=rna-XM_002171761.2;Dbxref=GeneID:7051216,Genbank:XP_002171797.2;Name=XP_002171797.2;gbkey=CDS;locus_tag=SJAG_00519;orig_transcript_id=gnl|WGS:AATM|mrna_SJAG_00519T0;product=DUF962 family protein;protein_id=XP_002171797.2;extra_copy_number=0
Chr1	Liftoff	CDS	3840007	3840073	.	+	.	ID=cds-XP_002171797.2;Parent=rna-XM_002171761.2;Dbxref=GeneID:7051216,Genbank:XP_002171797.2;Name=XP_002171797.2;gbkey=CDS;locus_tag=SJAG_00519;orig_transcript_id=gnl|WGS:AATM|mrna_SJAG_00519T0;product=DUF962 family protein;protein_id=XP_002171797.2;extra_copy_number=0
Chr1	Liftoff	CDS	3840130	3840753	.	+	.	ID=cds-XP_002171797.2;Parent=rna-XM_002171761.2;Dbxref=GeneID:7051216,Genbank:XP_002171797.2;Name=XP_002171797.2;gbkey=CDS;locus_tag=SJAG_00519;orig_transcript_id=gnl|WGS:AATM|mrna_SJAG_00519T0;product=DUF962 family protein;protein_id=XP_002171797.2;extra_copy_number=0
Chr1	Liftoff	CDS	3840814	3840959	.	+	.	ID=cds-XP_002171797.2;Parent=rna-XM_002171761.2;Dbxref=GeneID:7051216,Genbank:XP_002171797.2;Name=XP_002171797.2;gbkey=CDS;locus_tag=SJAG_00519;orig_transcript_id=gnl|WGS:AATM|mrna_SJAG_00519T0;product=DUF962 family protein;protein_id=XP_002171797.2;extra_copy_number=0
Chr1	Liftoff	CDS	3841008	3841271	.	+	.	ID=cds-XP_002171797.2;Parent=rna-XM_002171761.2;Dbxref=GeneID:7051216,Genbank:XP_002171797.2;Name=XP_002171797.2;gbkey=CDS;locus_tag=SJAG_00519;orig_transcript_id=gnl|WGS:AATM|mrna_SJAG_00519T0;product=DUF962 family protein;protein_id=XP_002171797.2;extra_copy_number=0
Chr1	Liftoff	gene	3841128	3842207	.	-	.	ID=gene-SJAG_00518;Dbxref=GeneID:7051215;Name=SJAG_00518;gbkey=Gene;gene_biotype=protein_coding;locus_tag=SJAG_00518;coverage=1.0;sequence_ID=1.0;valid_ORFs=1;extra_copy_number=0;copy_num_ID=gene-SJAG_00518_0
Chr1	Liftoff	mRNA	3841128	3842207	.	-	.	ID=rna-XM_002171760.2;Parent=gene-SJAG_00518;Dbxref=GeneID:7051215,Genbank:XM_002171760.2;Name=XM_002171760.2;gbkey=mRNA;locus_tag=SJAG_00518;orig_protein_id=gnl|WGS:AATM|SJAG_00518|gb|EEB05503;orig_transcript_id=gnl|WGS:AATM|mrna_SJAG_00518T0;product=chorismate mutase;transcript_id=XM_002171760.2;matches_ref_protein=True;valid_ORF=True;extra_copy_number=0
Chr1	Liftoff	exon	3841128	3841422	.	-	.	ID=exon-XM_002171760.2-2;Parent=rna-XM_002171760.2;Dbxref=GeneID:7051215,Genbank:XM_002171760.2;gbkey=mRNA;locus_tag=SJAG_00518;orig_protein_id=gnl|WGS:AATM|SJAG_00518|gb|EEB05503;orig_transcript_id=gnl|WGS:AATM|mrna_SJAG_00518T0;product=chorismate mutase;transcript_id=XM_002171760.2;extra_copy_number=0
Chr1	Liftoff	exon	3841476	3842207	.	-	.	ID=exon-XM_002171760.2-1;Parent=rna-XM_002171760.2;Dbxref=GeneID:7051215,Genbank:XM_002171760.2;gbkey=mRNA;locus_tag=SJAG_00518;orig_protein_id=gnl|WGS:AATM|SJAG_00518|gb|EEB05503;orig_transcript_id=gnl|WGS:AATM|mrna_SJAG_00518T0;product=chorismate mutase;transcript_id=XM_002171760.2;extra_copy_number=0
Chr1	Liftoff	CDS	3841360	3841422	.	-	.	ID=cds-XP_002171796.1;Parent=rna-XM_002171760.2;Dbxref=GeneID:7051215,Genbank:XP_002171796.1;Name=XP_002171796.1;gbkey=CDS;locus_tag=SJAG_00518;orig_transcript_id=gnl|WGS:AATM|mrna_SJAG_00518T0;product=chorismate mutase;protein_id=XP_002171796.1;extra_copy_number=0
Chr1	Liftoff	CDS	3841476	3842183	.	-	.	ID=cds-XP_002171796.1;Parent=rna-XM_002171760.2;Dbxref=GeneID:7051215,Genbank:XP_002171796.1;Name=XP_002171796.1;gbkey=CDS;locus_tag=SJAG_00518;orig_transcript_id=gnl|WGS:AATM|mrna_SJAG_00518T0;product=chorismate mutase;protein_id=XP_002171796.1;extra_copy_number=0
Chr1	Liftoff	gene	3842906	3843598	.	-	.	ID=gene-SJAG_00517;Dbxref=GeneID:7050071;Name=SJAG_00517;end_range=3194743,.;gbkey=Gene;gene_biotype=protein_coding;locus_tag=SJAG_00517;partial=true;start_range=.,3194051;coverage=1.0;sequence_ID=1.0;valid_ORFs=1;extra_copy_number=0;copy_num_ID=gene-SJAG_00517_0
Chr1	Liftoff	mRNA	3842906	3843598	.	-	.	ID=rna-XM_002171759.1;Parent=gene-SJAG_00517;Dbxref=GeneID:7050071,Genbank:XM_002171759.1;Name=XM_002171759.1;end_range=3194743,.;gbkey=mRNA;locus_tag=SJAG_00517;orig_protein_id=gnl|WGS:AATM|SJAG_00517|gb|EEB05502;orig_transcript_id=gnl|WGS:AATM|mrna_SJAG_00517T0;partial=true;product=hypothetical protein;start_range=.,3194051;transcript_id=XM_002171759.1;matches_ref_protein=True;valid_ORF=True;extra_copy_number=0
Chr1	Liftoff	exon	3842906	3843348	.	-	.	ID=exon-XM_002171759.1-2;Parent=rna-XM_002171759.1;Dbxref=GeneID:7050071,Genbank:XM_002171759.1;gbkey=mRNA;locus_tag=SJAG_00517;orig_protein_id=gnl|WGS:AATM|SJAG_00517|gb|EEB05502;orig_transcript_id=gnl|WGS:AATM|mrna_SJAG_00517T0;partial=true;product=hypothetical protein;start_range=.,3194051;transcript_id=XM_002171759.1;extra_copy_number=0
Chr1	Liftoff	exon	3843406	3843598	.	-	.	ID=exon-XM_002171759.1-1;Parent=rna-XM_002171759.1;Dbxref=GeneID:7050071,Genbank:XM_002171759.1;end_range=3194743,.;gbkey=mRNA;locus_tag=SJAG_00517;orig_protein_id=gnl|WGS:AATM|SJAG_00517|gb|EEB05502;orig_transcript_id=gnl|WGS:AATM|mrna_SJAG_00517T0;partial=true;product=hypothetical protein;transcript_id=XM_002171759.1;extra_copy_number=0
Chr1	Liftoff	CDS	3842906	3843348	.	-	.	ID=cds-XP_002171795.1;Parent=rna-XM_002171759.1;Dbxref=GeneID:7050071,Genbank:XP_002171795.1;Name=XP_002171795.1;gbkey=CDS;locus_tag=SJAG_00517;orig_transcript_id=gnl|WGS:AATM|mrna_SJAG_00517T0;product=hypothetical protein;protein_id=XP_002171795.1;extra_copy_number=0
Chr1	Liftoff	CDS	3843406	3843598	.	-	.	ID=cds-XP_002171795.1;Parent=rna-XM_002171759.1;Dbxref=GeneID:7050071,Genbank:XP_002171795.1;Name=XP_002171795.1;gbkey=CDS;locus_tag=SJAG_00517;orig_transcript_id=gnl|WGS:AATM|mrna_SJAG_00517T0;product=hypothetical protein;protein_id=XP_002171795.1;extra_copy_number=0
Chr1	Liftoff	gene	3843832	3845419	.	-	.	ID=gene-SJAG_05190;Dbxref=GeneID:7048015;Name=SJAG_05190;gbkey=Gene;gene_biotype=protein_coding;locus_tag=SJAG_05190;partial=true;start_range=.,3194977;coverage=1.0;sequence_ID=1.0;valid_ORFs=1;extra_copy_number=0;copy_num_ID=gene-SJAG_05190_0
Chr1	Liftoff	mRNA	3843832	3845419	.	-	.	ID=rna-XM_002171758.2;Parent=gene-SJAG_05190;Dbxref=GeneID:7048015,Genbank:XM_002171758.2;Name=XM_002171758.2;gbkey=mRNA;locus_tag=SJAG_05190;orig_protein_id=gnl|WGS:AATM|SJAG_05190|gb|EEB05501;orig_transcript_id=gnl|WGS:AATM|mrna_SJAG_05190T0;partial=true;product=RNA-binding protein Nop12;start_range=.,3194977;transcript_id=XM_002171758.2;matches_ref_protein=True;valid_ORF=True;extra_copy_number=0
Chr1	Liftoff	exon	3843832	3844566	.	-	.	ID=exon-XM_002171758.2-3;Parent=rna-XM_002171758.2;Dbxref=GeneID:7048015,Genbank:XM_002171758.2;gbkey=mRNA;locus_tag=SJAG_05190;orig_protein_id=gnl|WGS:AATM|SJAG_05190|gb|EEB05501;orig_transcript_id=gnl|WGS:AATM|mrna_SJAG_05190T0;partial=true;product=RNA-binding protein Nop12;start_range=.,3194977;transcript_id=XM_002171758.2;extra_copy_number=0
Chr1	Liftoff	exon	3844641	3845093	.	-	.	ID=exon-XM_002171758.2-2;Parent=rna-XM_002171758.2;Dbxref=GeneID:7048015,Genbank:XM_002171758.2;gbkey=mRNA;locus_tag=SJAG_05190;orig_protein_id=gnl|WGS:AATM|SJAG_05190|gb|EEB05501;orig_transcript_id=gnl|WGS:AATM|mrna_SJAG_05190T0;partial=true;product=RNA-binding protein Nop12;transcript_id=XM_002171758.2;extra_copy_number=0
Chr1	Liftoff	exon	3845136	3845419	.	-	.	ID=exon-XM_002171758.2-1;Parent=rna-XM_002171758.2;Dbxref=GeneID:7048015,Genbank:XM_002171758.2;gbkey=mRNA;locus_tag=SJAG_05190;orig_protein_id=gnl|WGS:AATM|SJAG_05190|gb|EEB05501;orig_transcript_id=gnl|WGS:AATM|mrna_SJAG_05190T0;partial=true;product=RNA-binding protein Nop12;transcript_id=XM_002171758.2;extra_copy_number=0
Chr1	Liftoff	CDS	3843832	3844566	.	-	.	ID=cds-XP_002171794.1;Parent=rna-XM_002171758.2;Dbxref=GeneID:7048015,Genbank:XP_002171794.1;Name=XP_002171794.1;gbkey=CDS;locus_tag=SJAG_05190;orig_transcript_id=gnl|WGS:AATM|mrna_SJAG_05190T0;product=RNA-binding protein Nop12;protein_id=XP_002171794.1;extra_copy_number=0
Chr1	Liftoff	CDS	3844641	3845093	.	-	.	ID=cds-XP_002171794.1;Parent=rna-XM_002171758.2;Dbxref=GeneID:7048015,Genbank:XP_002171794.1;Name=XP_002171794.1;gbkey=CDS;locus_tag=SJAG_05190;orig_transcript_id=gnl|WGS:AATM|mrna_SJAG_05190T0;product=RNA-binding protein Nop12;protein_id=XP_002171794.1;extra_copy_number=0
Chr1	Liftoff	CDS	3845136	3845261	.	-	.	ID=cds-XP_002171794.1;Parent=rna-XM_002171758.2;Dbxref=GeneID:7048015,Genbank:XP_002171794.1;Name=XP_002171794.1;gbkey=CDS;locus_tag=SJAG_05190;orig_transcript_id=gnl|WGS:AATM|mrna_SJAG_05190T0;product=RNA-binding protein Nop12;protein_id=XP_002171794.1;extra_copy_number=0
Chr1	Liftoff	gene	3845436	3848444	.	-	.	ID=gene-SJAG_00516;Dbxref=GeneID:7048014;Name=SJAG_00516;gbkey=Gene;gene_biotype=protein_coding;locus_tag=SJAG_00516;coverage=1.0;sequence_ID=1.0;valid_ORFs=1;extra_copy_number=0;copy_num_ID=gene-SJAG_00516_0
Chr1	Liftoff	mRNA	3845436	3848444	.	-	.	ID=rna-XM_002171757.2;Parent=gene-SJAG_00516;Dbxref=GeneID:7048014,Genbank:XM_002171757.2;Name=XM_002171757.2;gbkey=mRNA;locus_tag=SJAG_00516;orig_protein_id=gnl|WGS:AATM|SJAG_00516|gb|EEB05500;orig_transcript_id=gnl|WGS:AATM|mrna_SJAG_00516T0;product=V-type ATPase V0 subunit A;transcript_id=XM_002171757.2;matches_ref_protein=True;valid_ORF=True;extra_copy_number=0
Chr1	Liftoff	exon	3845436	3848001	.	-	.	ID=exon-XM_002171757.2-3;Parent=rna-XM_002171757.2;Dbxref=GeneID:7048014,Genbank:XM_002171757.2;gbkey=mRNA;locus_tag=SJAG_00516;orig_protein_id=gnl|WGS:AATM|SJAG_00516|gb|EEB05500;orig_transcript_id=gnl|WGS:AATM|mrna_SJAG_00516T0;product=V-type ATPase V0 subunit A;transcript_id=XM_002171757.2;extra_copy_number=0
Chr1	Liftoff	exon	3848279	3848379	.	-	.	ID=exon-XM_002171757.2-2;Parent=rna-XM_002171757.2;Dbxref=GeneID:7048014,Genbank:XM_002171757.2;gbkey=mRNA;locus_tag=SJAG_00516;orig_protein_id=gnl|WGS:AATM|SJAG_00516|gb|EEB05500;orig_transcript_id=gnl|WGS:AATM|mrna_SJAG_00516T0;product=V-type ATPase V0 subunit A;transcript_id=XM_002171757.2;extra_copy_number=0
Chr1	Liftoff	exon	3848423	3848444	.	-	.	ID=exon-XM_002171757.2-1;Parent=rna-XM_002171757.2;Dbxref=GeneID:7048014,Genbank:XM_002171757.2;gbkey=mRNA;locus_tag=SJAG_00516;orig_protein_id=gnl|WGS:AATM|SJAG_00516|gb|EEB05500;orig_transcript_id=gnl|WGS:AATM|mrna_SJAG_00516T0;product=V-type ATPase V0 subunit A;transcript_id=XM_002171757.2;extra_copy_number=0
Chr1	Liftoff	CDS	3845617	3848001	.	-	.	ID=cds-XP_002171793.2;Parent=rna-XM_002171757.2;Dbxref=GeneID:7048014,Genbank:XP_002171793.2;Name=XP_002171793.2;gbkey=CDS;locus_tag=SJAG_00516;orig_transcript_id=gnl|WGS:AATM|mrna_SJAG_00516T0;product=V-type ATPase V0 subunit A;protein_id=XP_002171793.2;extra_copy_number=0
Chr1	Liftoff	CDS	3848279	3848379	.	-	.	ID=cds-XP_002171793.2;Parent=rna-XM_002171757.2;Dbxref=GeneID:7048014,Genbank:XP_002171793.2;Name=XP_002171793.2;gbkey=CDS;locus_tag=SJAG_00516;orig_transcript_id=gnl|WGS:AATM|mrna_SJAG_00516T0;product=V-type ATPase V0 subunit A;protein_id=XP_002171793.2;extra_copy_number=0
Chr1	Liftoff	CDS	3848423	3848441	.	-	.	ID=cds-XP_002171793.2;Parent=rna-XM_002171757.2;Dbxref=GeneID:7048014,Genbank:XP_002171793.2;Name=XP_002171793.2;gbkey=CDS;locus_tag=SJAG_00516;orig_transcript_id=gnl|WGS:AATM|mrna_SJAG_00516T0;product=V-type ATPase V0 subunit A;protein_id=XP_002171793.2;extra_copy_number=0
Chr1	Liftoff	gene	3849888	3853329	.	+	.	ID=gene-SJAG_00514;Dbxref=GeneID:7048013;Name=SJAG_00514;end_range=3204477,.;gbkey=Gene;gene_biotype=protein_coding;locus_tag=SJAG_00514;partial=true;coverage=0.998;sequence_ID=0.998;valid_ORFs=1;extra_copy_number=0;copy_num_ID=gene-SJAG_00514_0
Chr1	Liftoff	mRNA	3849888	3853329	.	+	.	ID=rna-XM_002171756.2;Parent=gene-SJAG_00514;Dbxref=GeneID:7048013,Genbank:XM_002171756.2;Name=XM_002171756.2;end_range=3204477,.;gbkey=mRNA;locus_tag=SJAG_00514;orig_protein_id=gnl|WGS:AATM|SJAG_00514|gb|EEB05499;orig_transcript_id=gnl|WGS:AATM|mrna_SJAG_00514T0;partial=true;product=RhoGEF Scd1;transcript_id=XM_002171756.2;matches_ref_protein=False;valid_ORF=True;extra_copy_number=0
Chr1	Liftoff	exon	3849888	3850103	.	+	.	ID=exon-XM_002171756.2-1;Parent=rna-XM_002171756.2;Dbxref=GeneID:7048013,Genbank:XM_002171756.2;gbkey=mRNA;locus_tag=SJAG_00514;orig_protein_id=gnl|WGS:AATM|SJAG_00514|gb|EEB05499;orig_transcript_id=gnl|WGS:AATM|mrna_SJAG_00514T0;partial=true;product=RhoGEF Scd1;transcript_id=XM_002171756.2;extra_copy_number=0
Chr1	Liftoff	exon	3850679	3851583	.	+	.	ID=exon-XM_002171756.2-2;Parent=rna-XM_002171756.2;Dbxref=GeneID:7048013,Genbank:XM_002171756.2;gbkey=mRNA;locus_tag=SJAG_00514;orig_protein_id=gnl|WGS:AATM|SJAG_00514|gb|EEB05499;orig_transcript_id=gnl|WGS:AATM|mrna_SJAG_00514T0;partial=true;product=RhoGEF Scd1;transcript_id=XM_002171756.2;extra_copy_number=0
Chr1	Liftoff	exon	3851677	3853329	.	+	.	ID=exon-XM_002171756.2-3;Parent=rna-XM_002171756.2;Dbxref=GeneID:7048013,Genbank:XM_002171756.2;end_range=3204477,.;gbkey=mRNA;locus_tag=SJAG_00514;orig_protein_id=gnl|WGS:AATM|SJAG_00514|gb|EEB05499;orig_transcript_id=gnl|WGS:AATM|mrna_SJAG_00514T0;partial=true;product=RhoGEF Scd1;transcript_id=XM_002171756.2;extra_copy_number=0
Chr1	Liftoff	CDS	3850085	3850103	.	+	.	ID=cds-XP_002171792.2;Parent=rna-XM_002171756.2;Dbxref=GeneID:7048013,Genbank:XP_002171792.2;Name=XP_002171792.2;gbkey=CDS;locus_tag=SJAG_00514;orig_transcript_id=gnl|WGS:AATM|mrna_SJAG_00514T0;product=RhoGEF Scd1;protein_id=XP_002171792.2;extra_copy_number=0
Chr1	Liftoff	CDS	3850679	3851583	.	+	.	ID=cds-XP_002171792.2;Parent=rna-XM_002171756.2;Dbxref=GeneID:7048013,Genbank:XP_002171792.2;Name=XP_002171792.2;gbkey=CDS;locus_tag=SJAG_00514;orig_transcript_id=gnl|WGS:AATM|mrna_SJAG_00514T0;product=RhoGEF Scd1;protein_id=XP_002171792.2;extra_copy_number=0
Chr1	Liftoff	CDS	3851677	3853329	.	+	.	ID=cds-XP_002171792.2;Parent=rna-XM_002171756.2;Dbxref=GeneID:7048013,Genbank:XP_002171792.2;Name=XP_002171792.2;gbkey=CDS;locus_tag=SJAG_00514;orig_transcript_id=gnl|WGS:AATM|mrna_SJAG_00514T0;product=RhoGEF Scd1;protein_id=XP_002171792.2;extra_copy_number=0
Chr1	Liftoff	gene	3853487	3854477	.	-	.	ID=gene-SJAG_00513;Dbxref=GeneID:7048012;Name=SJAG_00513;gbkey=Gene;gene_biotype=protein_coding;locus_tag=SJAG_00513;coverage=1.0;sequence_ID=1.0;valid_ORFs=1;extra_copy_number=0;copy_num_ID=gene-SJAG_00513_0
Chr1	Liftoff	mRNA	3853487	3854477	.	-	.	ID=rna-XM_002171755.2;Parent=gene-SJAG_00513;Dbxref=GeneID:7048012,Genbank:XM_002171755.2;Name=XM_002171755.2;gbkey=mRNA;locus_tag=SJAG_00513;orig_protein_id=gnl|WGS:AATM|SJAG_00513|gb|EEB05498;orig_transcript_id=gnl|WGS:AATM|mrna_SJAG_00513T0;product=mitochondrial 37S ribosomal protein RSM7;transcript_id=XM_002171755.2;matches_ref_protein=True;valid_ORF=True;extra_copy_number=0
Chr1	Liftoff	exon	3853487	3853865	.	-	.	ID=exon-XM_002171755.2-2;Parent=rna-XM_002171755.2;Dbxref=GeneID:7048012,Genbank:XM_002171755.2;gbkey=mRNA;locus_tag=SJAG_00513;orig_protein_id=gnl|WGS:AATM|SJAG_00513|gb|EEB05498;orig_transcript_id=gnl|WGS:AATM|mrna_SJAG_00513T0;product=mitochondrial 37S ribosomal protein RSM7;transcript_id=XM_002171755.2;extra_copy_number=0
Chr1	Liftoff	exon	3853917	3854477	.	-	.	ID=exon-XM_002171755.2-1;Parent=rna-XM_002171755.2;Dbxref=GeneID:7048012,Genbank:XM_002171755.2;gbkey=mRNA;locus_tag=SJAG_00513;orig_protein_id=gnl|WGS:AATM|SJAG_00513|gb|EEB05498;orig_transcript_id=gnl|WGS:AATM|mrna_SJAG_00513T0;product=mitochondrial 37S ribosomal protein RSM7;transcript_id=XM_002171755.2;extra_copy_number=0
Chr1	Liftoff	CDS	3853620	3853865	.	-	.	ID=cds-XP_002171791.1;Parent=rna-XM_002171755.2;Dbxref=GeneID:7048012,Genbank:XP_002171791.1;Name=XP_002171791.1;gbkey=CDS;locus_tag=SJAG_00513;orig_transcript_id=gnl|WGS:AATM|mrna_SJAG_00513T0;product=mitochondrial 37S ribosomal protein RSM7;protein_id=XP_002171791.1;extra_copy_number=0
Chr1	Liftoff	CDS	3853917	3854441	.	-	.	ID=cds-XP_002171791.1;Parent=rna-XM_002171755.2;Dbxref=GeneID:7048012,Genbank:XP_002171791.1;Name=XP_002171791.1;gbkey=CDS;locus_tag=SJAG_00513;orig_transcript_id=gnl|WGS:AATM|mrna_SJAG_00513T0;product=mitochondrial 37S ribosomal protein RSM7;protein_id=XP_002171791.1;extra_copy_number=0
Chr1	Liftoff	gene	3854407	3856582	.	-	.	ID=gene-SJAG_00512;Dbxref=GeneID:7048011;Name=SJAG_00512;gbkey=Gene;gene_biotype=protein_coding;locus_tag=SJAG_00512;coverage=1.0;sequence_ID=1.0;valid_ORFs=1;extra_copy_number=0;copy_num_ID=gene-SJAG_00512_0
Chr1	Liftoff	mRNA	3854407	3856582	.	-	.	ID=rna-XM_002171754.2;Parent=gene-SJAG_00512;Dbxref=GeneID:7048011,Genbank:XM_002171754.2;Name=XM_002171754.2;gbkey=mRNA;locus_tag=SJAG_00512;orig_protein_id=gnl|WGS:AATM|SJAG_00512|gb|EEB05497;orig_transcript_id=gnl|WGS:AATM|mrna_SJAG_00512T0;product=transcription factor TFIIH complex subunit Tfb1;transcript_id=XM_002171754.2;matches_ref_protein=True;valid_ORF=True;extra_copy_number=0
Chr1	Liftoff	exon	3854407	3854770	.	-	.	ID=exon-XM_002171754.2-6;Parent=rna-XM_002171754.2;Dbxref=GeneID:7048011,Genbank:XM_002171754.2;gbkey=mRNA;locus_tag=SJAG_00512;orig_protein_id=gnl|WGS:AATM|SJAG_00512|gb|EEB05497;orig_transcript_id=gnl|WGS:AATM|mrna_SJAG_00512T0;product=transcription factor TFIIH complex subunit Tfb1;transcript_id=XM_002171754.2;extra_copy_number=0
Chr1	Liftoff	exon	3854827	3855355	.	-	.	ID=exon-XM_002171754.2-5;Parent=rna-XM_002171754.2;Dbxref=GeneID:7048011,Genbank:XM_002171754.2;gbkey=mRNA;locus_tag=SJAG_00512;orig_protein_id=gnl|WGS:AATM|SJAG_00512|gb|EEB05497;orig_transcript_id=gnl|WGS:AATM|mrna_SJAG_00512T0;product=transcription factor TFIIH complex subunit Tfb1;transcript_id=XM_002171754.2;extra_copy_number=0
Chr1	Liftoff	exon	3855418	3855598	.	-	.	ID=exon-XM_002171754.2-4;Parent=rna-XM_002171754.2;Dbxref=GeneID:7048011,Genbank:XM_002171754.2;gbkey=mRNA;locus_tag=SJAG_00512;orig_protein_id=gnl|WGS:AATM|SJAG_00512|gb|EEB05497;orig_transcript_id=gnl|WGS:AATM|mrna_SJAG_00512T0;product=transcription factor TFIIH complex subunit Tfb1;transcript_id=XM_002171754.2;extra_copy_number=0
Chr1	Liftoff	exon	3855671	3856327	.	-	.	ID=exon-XM_002171754.2-3;Parent=rna-XM_002171754.2;Dbxref=GeneID:7048011,Genbank:XM_002171754.2;gbkey=mRNA;locus_tag=SJAG_00512;orig_protein_id=gnl|WGS:AATM|SJAG_00512|gb|EEB05497;orig_transcript_id=gnl|WGS:AATM|mrna_SJAG_00512T0;product=transcription factor TFIIH complex subunit Tfb1;transcript_id=XM_002171754.2;extra_copy_number=0
Chr1	Liftoff	exon	3856368	3856454	.	-	.	ID=exon-XM_002171754.2-2;Parent=rna-XM_002171754.2;Dbxref=GeneID:7048011,Genbank:XM_002171754.2;gbkey=mRNA;locus_tag=SJAG_00512;orig_protein_id=gnl|WGS:AATM|SJAG_00512|gb|EEB05497;orig_transcript_id=gnl|WGS:AATM|mrna_SJAG_00512T0;product=transcription factor TFIIH complex subunit Tfb1;transcript_id=XM_002171754.2;extra_copy_number=0
Chr1	Liftoff	exon	3856487	3856582	.	-	.	ID=exon-XM_002171754.2-1;Parent=rna-XM_002171754.2;Dbxref=GeneID:7048011,Genbank:XM_002171754.2;gbkey=mRNA;locus_tag=SJAG_00512;orig_protein_id=gnl|WGS:AATM|SJAG_00512|gb|EEB05497;orig_transcript_id=gnl|WGS:AATM|mrna_SJAG_00512T0;product=transcription factor TFIIH complex subunit Tfb1;transcript_id=XM_002171754.2;extra_copy_number=0
Chr1	Liftoff	CDS	3854696	3854770	.	-	.	ID=cds-XP_002171790.2;Parent=rna-XM_002171754.2;Dbxref=GeneID:7048011,Genbank:XP_002171790.2;Name=XP_002171790.2;gbkey=CDS;locus_tag=SJAG_00512;orig_transcript_id=gnl|WGS:AATM|mrna_SJAG_00512T0;product=transcription factor TFIIH complex subunit Tfb1;protein_id=XP_002171790.2;extra_copy_number=0
Chr1	Liftoff	CDS	3854827	3855355	.	-	.	ID=cds-XP_002171790.2;Parent=rna-XM_002171754.2;Dbxref=GeneID:7048011,Genbank:XP_002171790.2;Name=XP_002171790.2;gbkey=CDS;locus_tag=SJAG_00512;orig_transcript_id=gnl|WGS:AATM|mrna_SJAG_00512T0;product=transcription factor TFIIH complex subunit Tfb1;protein_id=XP_002171790.2;extra_copy_number=0
Chr1	Liftoff	CDS	3855418	3855598	.	-	.	ID=cds-XP_002171790.2;Parent=rna-XM_002171754.2;Dbxref=GeneID:7048011,Genbank:XP_002171790.2;Name=XP_002171790.2;gbkey=CDS;locus_tag=SJAG_00512;orig_transcript_id=gnl|WGS:AATM|mrna_SJAG_00512T0;product=transcription factor TFIIH complex subunit Tfb1;protein_id=XP_002171790.2;extra_copy_number=0
Chr1	Liftoff	CDS	3855671	3856327	.	-	.	ID=cds-XP_002171790.2;Parent=rna-XM_002171754.2;Dbxref=GeneID:7048011,Genbank:XP_002171790.2;Name=XP_002171790.2;gbkey=CDS;locus_tag=SJAG_00512;orig_transcript_id=gnl|WGS:AATM|mrna_SJAG_00512T0;product=transcription factor TFIIH complex subunit Tfb1;protein_id=XP_002171790.2;extra_copy_number=0
Chr1	Liftoff	CDS	3856368	3856454	.	-	.	ID=cds-XP_002171790.2;Parent=rna-XM_002171754.2;Dbxref=GeneID:7048011,Genbank:XP_002171790.2;Name=XP_002171790.2;gbkey=CDS;locus_tag=SJAG_00512;orig_transcript_id=gnl|WGS:AATM|mrna_SJAG_00512T0;product=transcription factor TFIIH complex subunit Tfb1;protein_id=XP_002171790.2;extra_copy_number=0
Chr1	Liftoff	CDS	3856487	3856532	.	-	.	ID=cds-XP_002171790.2;Parent=rna-XM_002171754.2;Dbxref=GeneID:7048011,Genbank:XP_002171790.2;Name=XP_002171790.2;gbkey=CDS;locus_tag=SJAG_00512;orig_transcript_id=gnl|WGS:AATM|mrna_SJAG_00512T0;product=transcription factor TFIIH complex subunit Tfb1;protein_id=XP_002171790.2;extra_copy_number=0
Chr1	Liftoff	gene	3856515	3858301	.	+	.	ID=gene-SJAG_00511;Dbxref=GeneID:7048010;Name=SJAG_00511;gbkey=Gene;gene_biotype=protein_coding;locus_tag=SJAG_00511;coverage=1.0;sequence_ID=1.0;valid_ORFs=1;extra_copy_number=0;copy_num_ID=gene-SJAG_00511_0
Chr1	Liftoff	mRNA	3856515	3858301	.	+	.	ID=rna-XM_002171753.2;Parent=gene-SJAG_00511;Dbxref=GeneID:7048010,Genbank:XM_002171753.2;Name=XM_002171753.2;gbkey=mRNA;locus_tag=SJAG_00511;orig_protein_id=gnl|WGS:AATM|SJAG_00511|gb|EEB05496;orig_transcript_id=gnl|WGS:AATM|mrna_SJAG_00511T0;product=nuclear distribution protein nudF;transcript_id=XM_002171753.2;matches_ref_protein=True;valid_ORF=True;extra_copy_number=0
Chr1	Liftoff	exon	3856515	3856828	.	+	.	ID=exon-XM_002171753.2-1;Parent=rna-XM_002171753.2;Dbxref=GeneID:7048010,Genbank:XM_002171753.2;gbkey=mRNA;locus_tag=SJAG_00511;orig_protein_id=gnl|WGS:AATM|SJAG_00511|gb|EEB05496;orig_transcript_id=gnl|WGS:AATM|mrna_SJAG_00511T0;product=nuclear distribution protein nudF;transcript_id=XM_002171753.2;extra_copy_number=0
Chr1	Liftoff	exon	3856874	3857051	.	+	.	ID=exon-XM_002171753.2-2;Parent=rna-XM_002171753.2;Dbxref=GeneID:7048010,Genbank:XM_002171753.2;gbkey=mRNA;locus_tag=SJAG_00511;orig_protein_id=gnl|WGS:AATM|SJAG_00511|gb|EEB05496;orig_transcript_id=gnl|WGS:AATM|mrna_SJAG_00511T0;product=nuclear distribution protein nudF;transcript_id=XM_002171753.2;extra_copy_number=0
Chr1	Liftoff	exon	3857101	3858301	.	+	.	ID=exon-XM_002171753.2-3;Parent=rna-XM_002171753.2;Dbxref=GeneID:7048010,Genbank:XM_002171753.2;gbkey=mRNA;locus_tag=SJAG_00511;orig_protein_id=gnl|WGS:AATM|SJAG_00511|gb|EEB05496;orig_transcript_id=gnl|WGS:AATM|mrna_SJAG_00511T0;product=nuclear distribution protein nudF;transcript_id=XM_002171753.2;extra_copy_number=0
Chr1	Liftoff	CDS	3856794	3856828	.	+	.	ID=cds-XP_002171789.2;Parent=rna-XM_002171753.2;Dbxref=GeneID:7048010,Genbank:XP_002171789.2;Name=XP_002171789.2;gbkey=CDS;locus_tag=SJAG_00511;orig_transcript_id=gnl|WGS:AATM|mrna_SJAG_00511T0;product=nuclear distribution protein nudF;protein_id=XP_002171789.2;extra_copy_number=0
Chr1	Liftoff	CDS	3856874	3857051	.	+	.	ID=cds-XP_002171789.2;Parent=rna-XM_002171753.2;Dbxref=GeneID:7048010,Genbank:XP_002171789.2;Name=XP_002171789.2;gbkey=CDS;locus_tag=SJAG_00511;orig_transcript_id=gnl|WGS:AATM|mrna_SJAG_00511T0;product=nuclear distribution protein nudF;protein_id=XP_002171789.2;extra_copy_number=0
Chr1	Liftoff	CDS	3857101	3858228	.	+	.	ID=cds-XP_002171789.2;Parent=rna-XM_002171753.2;Dbxref=GeneID:7048010,Genbank:XP_002171789.2;Name=XP_002171789.2;gbkey=CDS;locus_tag=SJAG_00511;orig_transcript_id=gnl|WGS:AATM|mrna_SJAG_00511T0;product=nuclear distribution protein nudF;protein_id=XP_002171789.2;extra_copy_number=0
Chr1	Liftoff	gene	3856643	3859561	.	-	.	ID=gene-SJAG_00510;Dbxref=GeneID:7048009;Name=SJAG_00510;gbkey=Gene;gene_biotype=protein_coding;locus_tag=SJAG_00510;coverage=1.0;sequence_ID=1.0;valid_ORFs=1;extra_copy_number=0;copy_num_ID=gene-SJAG_00510_0
Chr1	Liftoff	mRNA	3856643	3859561	.	-	.	ID=rna-XM_002171752.2;Parent=gene-SJAG_00510;Dbxref=GeneID:7048009,Genbank:XM_002171752.2;Name=XM_002171752.2;gbkey=mRNA;locus_tag=SJAG_00510;orig_protein_id=gnl|WGS:AATM|SJAG_00510|gb|EEB05495;orig_transcript_id=gnl|WGS:AATM|mrna_SJAG_00510T0;product=hypothetical protein;transcript_id=XM_002171752.2;matches_ref_protein=True;valid_ORF=True;extra_copy_number=0
Chr1	Liftoff	exon	3856643	3858705	.	-	.	ID=exon-XM_002171752.2-4;Parent=rna-XM_002171752.2;Dbxref=GeneID:7048009,Genbank:XM_002171752.2;gbkey=mRNA;locus_tag=SJAG_00510;orig_protein_id=gnl|WGS:AATM|SJAG_00510|gb|EEB05495;orig_transcript_id=gnl|WGS:AATM|mrna_SJAG_00510T0;product=hypothetical protein;transcript_id=XM_002171752.2;extra_copy_number=0
Chr1	Liftoff	exon	3858762	3859134	.	-	.	ID=exon-XM_002171752.2-3;Parent=rna-XM_002171752.2;Dbxref=GeneID:7048009,Genbank:XM_002171752.2;gbkey=mRNA;locus_tag=SJAG_00510;orig_protein_id=gnl|WGS:AATM|SJAG_00510|gb|EEB05495;orig_transcript_id=gnl|WGS:AATM|mrna_SJAG_00510T0;product=hypothetical protein;transcript_id=XM_002171752.2;extra_copy_number=0
Chr1	Liftoff	exon	3859297	3859368	.	-	.	ID=exon-XM_002171752.2-2;Parent=rna-XM_002171752.2;Dbxref=GeneID:7048009,Genbank:XM_002171752.2;gbkey=mRNA;locus_tag=SJAG_00510;orig_protein_id=gnl|WGS:AATM|SJAG_00510|gb|EEB05495;orig_transcript_id=gnl|WGS:AATM|mrna_SJAG_00510T0;product=hypothetical protein;transcript_id=XM_002171752.2;extra_copy_number=0
Chr1	Liftoff	exon	3859430	3859561	.	-	.	ID=exon-XM_002171752.2-1;Parent=rna-XM_002171752.2;Dbxref=GeneID:7048009,Genbank:XM_002171752.2;gbkey=mRNA;locus_tag=SJAG_00510;orig_protein_id=gnl|WGS:AATM|SJAG_00510|gb|EEB05495;orig_transcript_id=gnl|WGS:AATM|mrna_SJAG_00510T0;product=hypothetical protein;transcript_id=XM_002171752.2;extra_copy_number=0
Chr1	Liftoff	CDS	3858477	3858705	.	-	.	ID=cds-XP_002171788.2;Parent=rna-XM_002171752.2;Dbxref=GeneID:7048009,Genbank:XP_002171788.2;Name=XP_002171788.2;gbkey=CDS;locus_tag=SJAG_00510;orig_transcript_id=gnl|WGS:AATM|mrna_SJAG_00510T0;product=hypothetical protein;protein_id=XP_002171788.2;extra_copy_number=0
Chr1	Liftoff	CDS	3858762	3859134	.	-	.	ID=cds-XP_002171788.2;Parent=rna-XM_002171752.2;Dbxref=GeneID:7048009,Genbank:XP_002171788.2;Name=XP_002171788.2;gbkey=CDS;locus_tag=SJAG_00510;orig_transcript_id=gnl|WGS:AATM|mrna_SJAG_00510T0;product=hypothetical protein;protein_id=XP_002171788.2;extra_copy_number=0
Chr1	Liftoff	CDS	3859297	3859368	.	-	.	ID=cds-XP_002171788.2;Parent=rna-XM_002171752.2;Dbxref=GeneID:7048009,Genbank:XP_002171788.2;Name=XP_002171788.2;gbkey=CDS;locus_tag=SJAG_00510;orig_transcript_id=gnl|WGS:AATM|mrna_SJAG_00510T0;product=hypothetical protein;protein_id=XP_002171788.2;extra_copy_number=0
Chr1	Liftoff	CDS	3859430	3859493	.	-	.	ID=cds-XP_002171788.2;Parent=rna-XM_002171752.2;Dbxref=GeneID:7048009,Genbank:XP_002171788.2;Name=XP_002171788.2;gbkey=CDS;locus_tag=SJAG_00510;orig_transcript_id=gnl|WGS:AATM|mrna_SJAG_00510T0;product=hypothetical protein;protein_id=XP_002171788.2;extra_copy_number=0
Chr1	Liftoff	gene	3860496	3862064	.	+	.	ID=gene-SJAG_00509;Dbxref=GeneID:7048008;Name=SJAG_00509;end_range=3213212,.;gbkey=Gene;gene_biotype=protein_coding;locus_tag=SJAG_00509;partial=true;start_range=.,3211644;coverage=1.0;sequence_ID=1.0;valid_ORFs=1;extra_copy_number=0;copy_num_ID=gene-SJAG_00509_0
Chr1	Liftoff	mRNA	3860496	3862064	.	+	.	ID=rna-XM_002171751.1;Parent=gene-SJAG_00509;Dbxref=GeneID:7048008,Genbank:XM_002171751.1;Name=XM_002171751.1;end_range=3213212,.;gbkey=mRNA;locus_tag=SJAG_00509;orig_protein_id=gnl|WGS:AATM|SJAG_00509|gb|EEB05494;orig_transcript_id=gnl|WGS:AATM|mrna_SJAG_00509T0;partial=true;product=ubiquitin-protein ligase E3;start_range=.,3211644;transcript_id=XM_002171751.1;matches_ref_protein=True;valid_ORF=True;extra_copy_number=0
Chr1	Liftoff	exon	3860496	3862064	.	+	.	ID=exon-XM_002171751.1-1;Parent=rna-XM_002171751.1;Dbxref=GeneID:7048008,Genbank:XM_002171751.1;end_range=3213212,.;gbkey=mRNA;locus_tag=SJAG_00509;orig_protein_id=gnl|WGS:AATM|SJAG_00509|gb|EEB05494;orig_transcript_id=gnl|WGS:AATM|mrna_SJAG_00509T0;partial=true;product=ubiquitin-protein ligase E3;start_range=.,3211644;transcript_id=XM_002171751.1;extra_copy_number=0
Chr1	Liftoff	CDS	3860496	3862064	.	+	.	ID=cds-XP_002171787.1;Parent=rna-XM_002171751.1;Dbxref=GeneID:7048008,Genbank:XP_002171787.1;Name=XP_002171787.1;gbkey=CDS;locus_tag=SJAG_00509;orig_transcript_id=gnl|WGS:AATM|mrna_SJAG_00509T0;product=ubiquitin-protein ligase E3;protein_id=XP_002171787.1;extra_copy_number=0
Chr1	Liftoff	gene	3862194	3863309	.	-	.	ID=gene-SJAG_00508;Dbxref=GeneID:7048007;Name=SJAG_00508;end_range=3214457,.;gbkey=Gene;gene_biotype=protein_coding;locus_tag=SJAG_00508;partial=true;start_range=.,3213342;coverage=1.0;sequence_ID=1.0;valid_ORFs=0;extra_copy_number=0;copy_num_ID=gene-SJAG_00508_0
Chr1	Liftoff	mRNA	3862194	3863309	.	-	.	ID=rna-XM_002171750.2;Parent=gene-SJAG_00508;Dbxref=GeneID:7048007,Genbank:XM_002171750.2;Name=XM_002171750.2;end_range=3214457,.;gbkey=mRNA;locus_tag=SJAG_00508;orig_protein_id=gnl|WGS:AATM|SJAG_00508|gb|EEB05493;orig_transcript_id=gnl|WGS:AATM|mrna_SJAG_00508T0;partial=true;product=methyltransferase implicated in translation;start_range=.,3213342;transcript_id=XM_002171750.2;matches_ref_protein=True;valid_ORF=False;missing_start_codon=True;extra_copy_number=0
Chr1	Liftoff	exon	3862194	3862397	.	-	.	ID=exon-XM_002171750.2-5;Parent=rna-XM_002171750.2;Dbxref=GeneID:7048007,Genbank:XM_002171750.2;gbkey=mRNA;locus_tag=SJAG_00508;orig_protein_id=gnl|WGS:AATM|SJAG_00508|gb|EEB05493;orig_transcript_id=gnl|WGS:AATM|mrna_SJAG_00508T0;partial=true;product=methyltransferase implicated in translation;start_range=.,3213342;transcript_id=XM_002171750.2;extra_copy_number=0
Chr1	Liftoff	exon	3862443	3862552	.	-	.	ID=exon-XM_002171750.2-4;Parent=rna-XM_002171750.2;Dbxref=GeneID:7048007,Genbank:XM_002171750.2;gbkey=mRNA;locus_tag=SJAG_00508;orig_protein_id=gnl|WGS:AATM|SJAG_00508|gb|EEB05493;orig_transcript_id=gnl|WGS:AATM|mrna_SJAG_00508T0;partial=true;product=methyltransferase implicated in translation;transcript_id=XM_002171750.2;extra_copy_number=0
Chr1	Liftoff	exon	3862663	3862930	.	-	.	ID=exon-XM_002171750.2-3;Parent=rna-XM_002171750.2;Dbxref=GeneID:7048007,Genbank:XM_002171750.2;gbkey=mRNA;locus_tag=SJAG_00508;orig_protein_id=gnl|WGS:AATM|SJAG_00508|gb|EEB05493;orig_transcript_id=gnl|WGS:AATM|mrna_SJAG_00508T0;partial=true;product=methyltransferase implicated in translation;transcript_id=XM_002171750.2;extra_copy_number=0
Chr1	Liftoff	exon	3863174	3863234	.	-	.	ID=exon-XM_002171750.2-2;Parent=rna-XM_002171750.2;Dbxref=GeneID:7048007,Genbank:XM_002171750.2;gbkey=mRNA;locus_tag=SJAG_00508;orig_protein_id=gnl|WGS:AATM|SJAG_00508|gb|EEB05493;orig_transcript_id=gnl|WGS:AATM|mrna_SJAG_00508T0;partial=true;product=methyltransferase implicated in translation;transcript_id=XM_002171750.2;extra_copy_number=0
Chr1	Liftoff	exon	3863273	3863309	.	-	.	ID=exon-XM_002171750.2-1;Parent=rna-XM_002171750.2;Dbxref=GeneID:7048007,Genbank:XM_002171750.2;end_range=3214457,.;gbkey=mRNA;locus_tag=SJAG_00508;orig_protein_id=gnl|WGS:AATM|SJAG_00508|gb|EEB05493;orig_transcript_id=gnl|WGS:AATM|mrna_SJAG_00508T0;partial=true;product=methyltransferase implicated in translation;transcript_id=XM_002171750.2;extra_copy_number=0
Chr1	Liftoff	CDS	3862194	3862397	.	-	.	ID=cds-XP_002171786.1;Parent=rna-XM_002171750.2;Dbxref=GeneID:7048007,Genbank:XP_002171786.1;Name=XP_002171786.1;gbkey=CDS;locus_tag=SJAG_00508;orig_transcript_id=gnl|WGS:AATM|mrna_SJAG_00508T0;partial=true;product=methyltransferase implicated in translation;protein_id=XP_002171786.1;extra_copy_number=0
Chr1	Liftoff	CDS	3862443	3862552	.	-	.	ID=cds-XP_002171786.1;Parent=rna-XM_002171750.2;Dbxref=GeneID:7048007,Genbank:XP_002171786.1;Name=XP_002171786.1;gbkey=CDS;locus_tag=SJAG_00508;orig_transcript_id=gnl|WGS:AATM|mrna_SJAG_00508T0;partial=true;product=methyltransferase implicated in translation;protein_id=XP_002171786.1;extra_copy_number=0
Chr1	Liftoff	CDS	3862663	3862930	.	-	.	ID=cds-XP_002171786.1;Parent=rna-XM_002171750.2;Dbxref=GeneID:7048007,Genbank:XP_002171786.1;Name=XP_002171786.1;gbkey=CDS;locus_tag=SJAG_00508;orig_transcript_id=gnl|WGS:AATM|mrna_SJAG_00508T0;partial=true;product=methyltransferase implicated in translation;protein_id=XP_002171786.1;extra_copy_number=0
Chr1	Liftoff	CDS	3863174	3863234	.	-	.	ID=cds-XP_002171786.1;Parent=rna-XM_002171750.2;Dbxref=GeneID:7048007,Genbank:XP_002171786.1;Name=XP_002171786.1;gbkey=CDS;locus_tag=SJAG_00508;orig_transcript_id=gnl|WGS:AATM|mrna_SJAG_00508T0;partial=true;product=methyltransferase implicated in translation;protein_id=XP_002171786.1;extra_copy_number=0
Chr1	Liftoff	CDS	3863273	3863309	.	-	.	ID=cds-XP_002171786.1;Parent=rna-XM_002171750.2;Dbxref=GeneID:7048007,Genbank:XP_002171786.1;Name=XP_002171786.1;end_range=3214457,.;gbkey=CDS;locus_tag=SJAG_00508;orig_transcript_id=gnl|WGS:AATM|mrna_SJAG_00508T0;partial=true;product=methyltransferase implicated in translation;protein_id=XP_002171786.1;extra_copy_number=0
Chr1	Liftoff	gene	3863324	3864293	.	+	.	ID=gene-SJAG_00507;Dbxref=GeneID:7048006;Name=SJAG_00507;end_range=3215440,.;gbkey=Gene;gene_biotype=protein_coding;locus_tag=SJAG_00507;partial=true;start_range=.,3214472;coverage=1.0;sequence_ID=0.998;valid_ORFs=0;extra_copy_number=0;copy_num_ID=gene-SJAG_00507_0
Chr1	Liftoff	mRNA	3863324	3864293	.	+	.	ID=rna-XM_002171749.2;Parent=gene-SJAG_00507;Dbxref=GeneID:7048006,Genbank:XM_002171749.2;Name=XM_002171749.2;end_range=3215440,.;gbkey=mRNA;locus_tag=SJAG_00507;orig_protein_id=gnl|WGS:AATM|SJAG_00507|gb|EEB05492;orig_transcript_id=gnl|WGS:AATM|mrna_SJAG_00507T0;partial=true;product=translation initiation factor eIF4E;start_range=.,3214472;transcript_id=XM_002171749.2;matches_ref_protein=False;valid_ORF=False;missing_stop_codon=True;extra_copy_number=0
Chr1	Liftoff	exon	3863324	3863541	.	+	.	ID=exon-XM_002171749.2-1;Parent=rna-XM_002171749.2;Dbxref=GeneID:7048006,Genbank:XM_002171749.2;gbkey=mRNA;locus_tag=SJAG_00507;orig_protein_id=gnl|WGS:AATM|SJAG_00507|gb|EEB05492;orig_transcript_id=gnl|WGS:AATM|mrna_SJAG_00507T0;partial=true;product=translation initiation factor eIF4E;start_range=.,3214472;transcript_id=XM_002171749.2;extra_copy_number=0
Chr1	Liftoff	exon	3863671	3863845	.	+	.	ID=exon-XM_002171749.2-2;Parent=rna-XM_002171749.2;Dbxref=GeneID:7048006,Genbank:XM_002171749.2;gbkey=mRNA;locus_tag=SJAG_00507;orig_protein_id=gnl|WGS:AATM|SJAG_00507|gb|EEB05492;orig_transcript_id=gnl|WGS:AATM|mrna_SJAG_00507T0;partial=true;product=translation initiation factor eIF4E;transcript_id=XM_002171749.2;extra_copy_number=0
Chr1	Liftoff	exon	3863957	3864293	.	+	.	ID=exon-XM_002171749.2-3;Parent=rna-XM_002171749.2;Dbxref=GeneID:7048006,Genbank:XM_002171749.2;end_range=3215440,.;gbkey=mRNA;locus_tag=SJAG_00507;orig_protein_id=gnl|WGS:AATM|SJAG_00507|gb|EEB05492;orig_transcript_id=gnl|WGS:AATM|mrna_SJAG_00507T0;partial=true;product=translation initiation factor eIF4E;transcript_id=XM_002171749.2;extra_copy_number=0
Chr1	Liftoff	CDS	3863324	3863541	.	+	.	ID=cds-XP_002171785.2;Parent=rna-XM_002171749.2;Dbxref=GeneID:7048006,Genbank:XP_002171785.2;Name=XP_002171785.2;gbkey=CDS;locus_tag=SJAG_00507;orig_transcript_id=gnl|WGS:AATM|mrna_SJAG_00507T0;product=translation initiation factor eIF4E;protein_id=XP_002171785.2;extra_copy_number=0
Chr1	Liftoff	CDS	3863671	3863845	.	+	.	ID=cds-XP_002171785.2;Parent=rna-XM_002171749.2;Dbxref=GeneID:7048006,Genbank:XP_002171785.2;Name=XP_002171785.2;gbkey=CDS;locus_tag=SJAG_00507;orig_transcript_id=gnl|WGS:AATM|mrna_SJAG_00507T0;product=translation initiation factor eIF4E;protein_id=XP_002171785.2;extra_copy_number=0
Chr1	Liftoff	CDS	3863957	3864293	.	+	.	ID=cds-XP_002171785.2;Parent=rna-XM_002171749.2;Dbxref=GeneID:7048006,Genbank:XP_002171785.2;Name=XP_002171785.2;gbkey=CDS;locus_tag=SJAG_00507;orig_transcript_id=gnl|WGS:AATM|mrna_SJAG_00507T0;product=translation initiation factor eIF4E;protein_id=XP_002171785.2;extra_copy_number=0
Chr1	Liftoff	gene	3864561	3867162	.	+	.	ID=gene-SJAG_00506;Dbxref=GeneID:7048005;Name=SJAG_00506;gbkey=Gene;gene_biotype=protein_coding;locus_tag=SJAG_00506;coverage=1.0;sequence_ID=1.0;valid_ORFs=1;extra_copy_number=0;copy_num_ID=gene-SJAG_00506_0
Chr1	Liftoff	mRNA	3864561	3867162	.	+	.	ID=rna-XM_002171748.2;Parent=gene-SJAG_00506;Dbxref=GeneID:7048005,Genbank:XM_002171748.2;Name=XM_002171748.2;gbkey=mRNA;locus_tag=SJAG_00506;orig_protein_id=gnl|WGS:AATM|SJAG_00506|gb|EEB05491;orig_transcript_id=gnl|WGS:AATM|mrna_SJAG_00506T0;product=inositol phosphorylceramide synthase Aur1;transcript_id=XM_002171748.2;matches_ref_protein=True;valid_ORF=True;extra_copy_number=0
Chr1	Liftoff	exon	3864561	3867162	.	+	.	ID=exon-XM_002171748.2-1;Parent=rna-XM_002171748.2;Dbxref=GeneID:7048005,Genbank:XM_002171748.2;gbkey=mRNA;locus_tag=SJAG_00506;orig_protein_id=gnl|WGS:AATM|SJAG_00506|gb|EEB05491;orig_transcript_id=gnl|WGS:AATM|mrna_SJAG_00506T0;product=inositol phosphorylceramide synthase Aur1;transcript_id=XM_002171748.2;extra_copy_number=0
Chr1	Liftoff	CDS	3865140	3866408	.	+	.	ID=cds-XP_002171784.1;Parent=rna-XM_002171748.2;Dbxref=GeneID:7048005,Genbank:XP_002171784.1;Name=XP_002171784.1;gbkey=CDS;locus_tag=SJAG_00506;orig_transcript_id=gnl|WGS:AATM|mrna_SJAG_00506T0;product=inositol phosphorylceramide synthase Aur1;protein_id=XP_002171784.1;extra_copy_number=0
Chr1	Liftoff	gene	3866347	3867631	.	-	.	ID=gene-SJAG_00505;Dbxref=GeneID:7048004;Name=SJAG_00505;gbkey=Gene;gene_biotype=protein_coding;locus_tag=SJAG_00505;coverage=1.0;sequence_ID=1.0;valid_ORFs=1;extra_copy_number=0;copy_num_ID=gene-SJAG_00505_0
Chr1	Liftoff	mRNA	3866347	3867631	.	-	.	ID=rna-XM_002171747.2;Parent=gene-SJAG_00505;Dbxref=GeneID:7048004,Genbank:XM_002171747.2;Name=XM_002171747.2;gbkey=mRNA;locus_tag=SJAG_00505;orig_protein_id=gnl|WGS:AATM|SJAG_00505|gb|EEB05490;orig_transcript_id=gnl|WGS:AATM|mrna_SJAG_00505T0;product=prefoldin subunit 3;transcript_id=XM_002171747.2;matches_ref_protein=True;valid_ORF=True;extra_copy_number=0
Chr1	Liftoff	exon	3866347	3866962	.	-	.	ID=exon-XM_002171747.2-3;Parent=rna-XM_002171747.2;Dbxref=GeneID:7048004,Genbank:XM_002171747.2;gbkey=mRNA;locus_tag=SJAG_00505;orig_protein_id=gnl|WGS:AATM|SJAG_00505|gb|EEB05490;orig_transcript_id=gnl|WGS:AATM|mrna_SJAG_00505T0;product=prefoldin subunit 3;transcript_id=XM_002171747.2;extra_copy_number=0
Chr1	Liftoff	exon	3867093	3867191	.	-	.	ID=exon-XM_002171747.2-2;Parent=rna-XM_002171747.2;Dbxref=GeneID:7048004,Genbank:XM_002171747.2;gbkey=mRNA;locus_tag=SJAG_00505;orig_protein_id=gnl|WGS:AATM|SJAG_00505|gb|EEB05490;orig_transcript_id=gnl|WGS:AATM|mrna_SJAG_00505T0;product=prefoldin subunit 3;transcript_id=XM_002171747.2;extra_copy_number=0
Chr1	Liftoff	exon	3867229	3867631	.	-	.	ID=exon-XM_002171747.2-1;Parent=rna-XM_002171747.2;Dbxref=GeneID:7048004,Genbank:XM_002171747.2;gbkey=mRNA;locus_tag=SJAG_00505;orig_protein_id=gnl|WGS:AATM|SJAG_00505|gb|EEB05490;orig_transcript_id=gnl|WGS:AATM|mrna_SJAG_00505T0;product=prefoldin subunit 3;transcript_id=XM_002171747.2;extra_copy_number=0
Chr1	Liftoff	CDS	3866566	3866962	.	-	.	ID=cds-XP_002171783.2;Parent=rna-XM_002171747.2;Dbxref=GeneID:7048004,Genbank:XP_002171783.2;Name=XP_002171783.2;gbkey=CDS;locus_tag=SJAG_00505;orig_transcript_id=gnl|WGS:AATM|mrna_SJAG_00505T0;product=prefoldin subunit 3;protein_id=XP_002171783.2;extra_copy_number=0
Chr1	Liftoff	CDS	3867093	3867191	.	-	.	ID=cds-XP_002171783.2;Parent=rna-XM_002171747.2;Dbxref=GeneID:7048004,Genbank:XP_002171783.2;Name=XP_002171783.2;gbkey=CDS;locus_tag=SJAG_00505;orig_transcript_id=gnl|WGS:AATM|mrna_SJAG_00505T0;product=prefoldin subunit 3;protein_id=XP_002171783.2;extra_copy_number=0
Chr1	Liftoff	CDS	3867229	3867245	.	-	.	ID=cds-XP_002171783.2;Parent=rna-XM_002171747.2;Dbxref=GeneID:7048004,Genbank:XP_002171783.2;Name=XP_002171783.2;gbkey=CDS;locus_tag=SJAG_00505;orig_transcript_id=gnl|WGS:AATM|mrna_SJAG_00505T0;product=prefoldin subunit 3;protein_id=XP_002171783.2;extra_copy_number=0
Chr1	Liftoff	gene	3868014	3869016	.	+	.	ID=gene-SJAG_00504;Dbxref=GeneID:7048003;Name=SJAG_00504;end_range=3220163,.;gbkey=Gene;gene_biotype=protein_coding;locus_tag=SJAG_00504;partial=true;start_range=.,3219161;coverage=0.998;sequence_ID=0.997;valid_ORFs=0;extra_copy_number=0;copy_num_ID=gene-SJAG_00504_0
Chr1	Liftoff	mRNA	3868014	3869016	.	+	.	ID=rna-XM_002171746.2;Parent=gene-SJAG_00504;Dbxref=GeneID:7048003,Genbank:XM_002171746.2;Name=XM_002171746.2;end_range=3220163,.;gbkey=mRNA;locus_tag=SJAG_00504;orig_protein_id=gnl|WGS:AATM|SJAG_00504|gb|EEB05489;orig_transcript_id=gnl|WGS:AATM|mrna_SJAG_00504T0;partial=true;product=RNA-binding protein Sap49;start_range=.,3219161;transcript_id=XM_002171746.2;matches_ref_protein=False;valid_ORF=False;inframe_stop_codon=True;extra_copy_number=0
Chr1	Liftoff	exon	3868014	3868122	.	+	.	ID=exon-XM_002171746.2-1;Parent=rna-XM_002171746.2;Dbxref=GeneID:7048003,Genbank:XM_002171746.2;gbkey=mRNA;locus_tag=SJAG_00504;orig_protein_id=gnl|WGS:AATM|SJAG_00504|gb|EEB05489;orig_transcript_id=gnl|WGS:AATM|mrna_SJAG_00504T0;partial=true;product=RNA-binding protein Sap49;start_range=.,3219161;transcript_id=XM_002171746.2;extra_copy_number=0
Chr1	Liftoff	exon	3868215	3868275	.	+	.	ID=exon-XM_002171746.2-2;Parent=rna-XM_002171746.2;Dbxref=GeneID:7048003,Genbank:XM_002171746.2;gbkey=mRNA;locus_tag=SJAG_00504;orig_protein_id=gnl|WGS:AATM|SJAG_00504|gb|EEB05489;orig_transcript_id=gnl|WGS:AATM|mrna_SJAG_00504T0;partial=true;product=RNA-binding protein Sap49;transcript_id=XM_002171746.2;extra_copy_number=0
Chr1	Liftoff	exon	3868314	3869016	.	+	.	ID=exon-XM_002171746.2-3;Parent=rna-XM_002171746.2;Dbxref=GeneID:7048003,Genbank:XM_002171746.2;end_range=3220163,.;gbkey=mRNA;locus_tag=SJAG_00504;orig_protein_id=gnl|WGS:AATM|SJAG_00504|gb|EEB05489;orig_transcript_id=gnl|WGS:AATM|mrna_SJAG_00504T0;partial=true;product=RNA-binding protein Sap49;transcript_id=XM_002171746.2;extra_copy_number=0
Chr1	Liftoff	CDS	3868014	3868122	.	+	.	ID=cds-XP_002171782.2;Parent=rna-XM_002171746.2;Dbxref=GeneID:7048003,Genbank:XP_002171782.2;Name=XP_002171782.2;gbkey=CDS;locus_tag=SJAG_00504;orig_transcript_id=gnl|WGS:AATM|mrna_SJAG_00504T0;product=RNA-binding protein Sap49;protein_id=XP_002171782.2;extra_copy_number=0
Chr1	Liftoff	CDS	3868215	3868275	.	+	.	ID=cds-XP_002171782.2;Parent=rna-XM_002171746.2;Dbxref=GeneID:7048003,Genbank:XP_002171782.2;Name=XP_002171782.2;gbkey=CDS;locus_tag=SJAG_00504;orig_transcript_id=gnl|WGS:AATM|mrna_SJAG_00504T0;product=RNA-binding protein Sap49;protein_id=XP_002171782.2;extra_copy_number=0
Chr1	Liftoff	CDS	3868314	3869016	.	+	.	ID=cds-XP_002171782.2;Parent=rna-XM_002171746.2;Dbxref=GeneID:7048003,Genbank:XP_002171782.2;Name=XP_002171782.2;gbkey=CDS;locus_tag=SJAG_00504;orig_transcript_id=gnl|WGS:AATM|mrna_SJAG_00504T0;product=RNA-binding protein Sap49;protein_id=XP_002171782.2;extra_copy_number=0
Chr1	Liftoff	gene	3869101	3870115	.	+	.	ID=gene-SJAG_05189;Dbxref=GeneID:7048002;Name=SJAG_05189;gbkey=Gene;gene_biotype=protein_coding;locus_tag=SJAG_05189;coverage=0.998;sequence_ID=0.998;valid_ORFs=0;extra_copy_number=0;copy_num_ID=gene-SJAG_05189_0
Chr1	Liftoff	mRNA	3869101	3870115	.	+	.	ID=rna-XM_002171745.2;Parent=gene-SJAG_05189;Dbxref=GeneID:7048002,Genbank:XM_002171745.2;Name=XM_002171745.2;gbkey=mRNA;locus_tag=SJAG_05189;orig_protein_id=gnl|WGS:AATM|SJAG_05189|gb|EEB05488;orig_transcript_id=gnl|WGS:AATM|mrna_SJAG_05189T0;product=ER chaperone Rot1;transcript_id=XM_002171745.2;matches_ref_protein=False;valid_ORF=False;missing_stop_codon=True;extra_copy_number=0
Chr1	Liftoff	exon	3869101	3869738	.	+	.	ID=exon-XM_002171745.2-1;Parent=rna-XM_002171745.2;Dbxref=GeneID:7048002,Genbank:XM_002171745.2;gbkey=mRNA;locus_tag=SJAG_05189;orig_protein_id=gnl|WGS:AATM|SJAG_05189|gb|EEB05488;orig_transcript_id=gnl|WGS:AATM|mrna_SJAG_05189T0;product=ER chaperone Rot1;transcript_id=XM_002171745.2;extra_copy_number=0
Chr1	Liftoff	exon	3869761	3870115	.	+	.	ID=exon-XM_002171745.2-2;Parent=rna-XM_002171745.2;Dbxref=GeneID:7048002,Genbank:XM_002171745.2;gbkey=mRNA;locus_tag=SJAG_05189;orig_protein_id=gnl|WGS:AATM|SJAG_05189|gb|EEB05488;orig_transcript_id=gnl|WGS:AATM|mrna_SJAG_05189T0;product=ER chaperone Rot1;transcript_id=XM_002171745.2;extra_copy_number=0
Chr1	Liftoff	CDS	3869159	3869738	.	+	.	ID=cds-XP_002171781.1;Parent=rna-XM_002171745.2;Dbxref=GeneID:7048002,Genbank:XP_002171781.1;Name=XP_002171781.1;gbkey=CDS;locus_tag=SJAG_05189;orig_transcript_id=gnl|WGS:AATM|mrna_SJAG_05189T0;product=ER chaperone Rot1;protein_id=XP_002171781.1;extra_copy_number=0
Chr1	Liftoff	CDS	3869761	3869881	.	+	.	ID=cds-XP_002171781.1;Parent=rna-XM_002171745.2;Dbxref=GeneID:7048002,Genbank:XP_002171781.1;Name=XP_002171781.1;gbkey=CDS;locus_tag=SJAG_05189;orig_transcript_id=gnl|WGS:AATM|mrna_SJAG_05189T0;product=ER chaperone Rot1;protein_id=XP_002171781.1;extra_copy_number=0
Chr1	Liftoff	gene	3870099	3870692	.	+	.	ID=gene-SJAG_00503;Dbxref=GeneID:7048001;Name=SJAG_00503;gbkey=Gene;gene_biotype=protein_coding;locus_tag=SJAG_00503;coverage=1.0;sequence_ID=1.0;valid_ORFs=1;extra_copy_number=0;copy_num_ID=gene-SJAG_00503_0
Chr1	Liftoff	mRNA	3870099	3870692	.	+	.	ID=rna-XM_002171744.2;Parent=gene-SJAG_00503;Dbxref=GeneID:7048001,Genbank:XM_002171744.2;Name=XM_002171744.2;gbkey=mRNA;locus_tag=SJAG_00503;orig_protein_id=gnl|WGS:AATM|SJAG_00503|gb|EEB05487;orig_transcript_id=gnl|WGS:AATM|mrna_SJAG_00503T0;product=40S ribosomal protein S11;transcript_id=XM_002171744.2;matches_ref_protein=True;valid_ORF=True;extra_copy_number=0
Chr1	Liftoff	exon	3870099	3870692	.	+	.	ID=exon-XM_002171744.2-1;Parent=rna-XM_002171744.2;Dbxref=GeneID:7048001,Genbank:XM_002171744.2;gbkey=mRNA;locus_tag=SJAG_00503;orig_protein_id=gnl|WGS:AATM|SJAG_00503|gb|EEB05487;orig_transcript_id=gnl|WGS:AATM|mrna_SJAG_00503T0;product=40S ribosomal protein S11;transcript_id=XM_002171744.2;extra_copy_number=0
Chr1	Liftoff	CDS	3870149	3870610	.	+	.	ID=cds-XP_002171780.1;Parent=rna-XM_002171744.2;Dbxref=GeneID:7048001,Genbank:XP_002171780.1;Name=XP_002171780.1;gbkey=CDS;locus_tag=SJAG_00503;orig_transcript_id=gnl|WGS:AATM|mrna_SJAG_00503T0;product=40S ribosomal protein S11;protein_id=XP_002171780.1;extra_copy_number=0
Chr1	Liftoff	gene	3870863	3872106	.	+	.	ID=gene-SJAG_00502;Dbxref=GeneID:7048000;Name=SJAG_00502;gbkey=Gene;gene_biotype=protein_coding;locus_tag=SJAG_00502;coverage=1.0;sequence_ID=1.0;valid_ORFs=1;extra_copy_number=0;copy_num_ID=gene-SJAG_00502_0
Chr1	Liftoff	mRNA	3870863	3872106	.	+	.	ID=rna-XM_002171743.2;Parent=gene-SJAG_00502;Dbxref=GeneID:7048000,Genbank:XM_002171743.2;Name=XM_002171743.2;gbkey=mRNA;locus_tag=SJAG_00502;orig_protein_id=gnl|WGS:AATM|SJAG_00502|gb|EEB05486;orig_transcript_id=gnl|WGS:AATM|mrna_SJAG_00502T0;product=homoisocitrate dehydrogenase;transcript_id=XM_002171743.2;matches_ref_protein=True;valid_ORF=True;extra_copy_number=0
Chr1	Liftoff	exon	3870863	3872106	.	+	.	ID=exon-XM_002171743.2-1;Parent=rna-XM_002171743.2;Dbxref=GeneID:7048000,Genbank:XM_002171743.2;gbkey=mRNA;locus_tag=SJAG_00502;orig_protein_id=gnl|WGS:AATM|SJAG_00502|gb|EEB05486;orig_transcript_id=gnl|WGS:AATM|mrna_SJAG_00502T0;product=homoisocitrate dehydrogenase;transcript_id=XM_002171743.2;extra_copy_number=0
Chr1	Liftoff	CDS	3870945	3872030	.	+	.	ID=cds-XP_002171779.1;Parent=rna-XM_002171743.2;Dbxref=GeneID:7048000,Genbank:XP_002171779.1;Name=XP_002171779.1;gbkey=CDS;locus_tag=SJAG_00502;orig_transcript_id=gnl|WGS:AATM|mrna_SJAG_00502T0;product=homoisocitrate dehydrogenase;protein_id=XP_002171779.1;extra_copy_number=0
Chr1	Liftoff	gene	3872241	3873267	.	-	.	ID=gene-SJAG_00501;Dbxref=GeneID:7047999;Name=SJAG_00501;gbkey=Gene;gene_biotype=protein_coding;locus_tag=SJAG_00501;partial=true;start_range=.,3223388;coverage=1.0;sequence_ID=1.0;valid_ORFs=1;extra_copy_number=0;copy_num_ID=gene-SJAG_00501_0
Chr1	Liftoff	mRNA	3872241	3873267	.	-	.	ID=rna-XM_002171742.2;Parent=gene-SJAG_00501;Dbxref=GeneID:7047999,Genbank:XM_002171742.2;Name=XM_002171742.2;gbkey=mRNA;locus_tag=SJAG_00501;orig_protein_id=gnl|WGS:AATM|SJAG_00501|gb|EEB05485;orig_transcript_id=gnl|WGS:AATM|mrna_SJAG_00501T0;partial=true;product=ribulose phosphate 3-epimerase;start_range=.,3223388;transcript_id=XM_002171742.2;matches_ref_protein=True;valid_ORF=True;extra_copy_number=0
Chr1	Liftoff	exon	3872241	3873267	.	-	.	ID=exon-XM_002171742.2-1;Parent=rna-XM_002171742.2;Dbxref=GeneID:7047999,Genbank:XM_002171742.2;gbkey=mRNA;locus_tag=SJAG_00501;orig_protein_id=gnl|WGS:AATM|SJAG_00501|gb|EEB05485;orig_transcript_id=gnl|WGS:AATM|mrna_SJAG_00501T0;partial=true;product=ribulose phosphate 3-epimerase;start_range=.,3223388;transcript_id=XM_002171742.2;extra_copy_number=0
Chr1	Liftoff	CDS	3872241	3872933	.	-	.	ID=cds-XP_002171778.1;Parent=rna-XM_002171742.2;Dbxref=GeneID:7047999,Genbank:XP_002171778.1;Name=XP_002171778.1;gbkey=CDS;locus_tag=SJAG_00501;orig_transcript_id=gnl|WGS:AATM|mrna_SJAG_00501T0;product=ribulose phosphate 3-epimerase;protein_id=XP_002171778.1;extra_copy_number=0
Chr1	Liftoff	gene	3873539	3877495	.	+	.	ID=gene-SJAG_00500;Dbxref=GeneID:7047998;Name=SJAG_00500;gbkey=Gene;gene_biotype=protein_coding;locus_tag=SJAG_00500;coverage=1.0;sequence_ID=1.0;valid_ORFs=1;extra_copy_number=0;copy_num_ID=gene-SJAG_00500_0
Chr1	Liftoff	mRNA	3873539	3877495	.	+	.	ID=rna-XM_002171741.2;Parent=gene-SJAG_00500;Dbxref=GeneID:7047998,Genbank:XM_002171741.2;Name=XM_002171741.2;gbkey=mRNA;locus_tag=SJAG_00500;orig_protein_id=gnl|WGS:AATM|SJAG_00500|gb|EEB05484;orig_transcript_id=gnl|WGS:AATM|mrna_SJAG_00500T0;product=DNA repair protein RAD16;transcript_id=XM_002171741.2;matches_ref_protein=True;valid_ORF=True;extra_copy_number=0
Chr1	Liftoff	exon	3873539	3876156	.	+	.	ID=exon-XM_002171741.2-1;Parent=rna-XM_002171741.2;Dbxref=GeneID:7047998,Genbank:XM_002171741.2;gbkey=mRNA;locus_tag=SJAG_00500;orig_protein_id=gnl|WGS:AATM|SJAG_00500|gb|EEB05484;orig_transcript_id=gnl|WGS:AATM|mrna_SJAG_00500T0;product=DNA repair protein RAD16;transcript_id=XM_002171741.2;extra_copy_number=0
Chr1	Liftoff	exon	3876221	3877495	.	+	.	ID=exon-XM_002171741.2-2;Parent=rna-XM_002171741.2;Dbxref=GeneID:7047998,Genbank:XM_002171741.2;gbkey=mRNA;locus_tag=SJAG_00500;orig_protein_id=gnl|WGS:AATM|SJAG_00500|gb|EEB05484;orig_transcript_id=gnl|WGS:AATM|mrna_SJAG_00500T0;product=DNA repair protein RAD16;transcript_id=XM_002171741.2;extra_copy_number=0
Chr1	Liftoff	CDS	3874343	3876156	.	+	.	ID=cds-XP_002171777.1;Parent=rna-XM_002171741.2;Dbxref=GeneID:7047998,Genbank:XP_002171777.1;Name=XP_002171777.1;gbkey=CDS;locus_tag=SJAG_00500;orig_transcript_id=gnl|WGS:AATM|mrna_SJAG_00500T0;product=DNA repair protein RAD16;protein_id=XP_002171777.1;extra_copy_number=0
Chr1	Liftoff	CDS	3876221	3877094	.	+	.	ID=cds-XP_002171777.1;Parent=rna-XM_002171741.2;Dbxref=GeneID:7047998,Genbank:XP_002171777.1;Name=XP_002171777.1;gbkey=CDS;locus_tag=SJAG_00500;orig_transcript_id=gnl|WGS:AATM|mrna_SJAG_00500T0;product=DNA repair protein RAD16;protein_id=XP_002171777.1;extra_copy_number=0
Chr1	Liftoff	gene	3880205	3882951	.	+	.	ID=gene-SJAG_00499;Dbxref=GeneID:7047995;Name=SJAG_00499;gbkey=Gene;gene_biotype=protein_coding;locus_tag=SJAG_00499;coverage=1.0;sequence_ID=1.0;valid_ORFs=1;extra_copy_number=0;copy_num_ID=gene-SJAG_00499_0
Chr1	Liftoff	mRNA	3880205	3882951	.	+	.	ID=rna-XM_002171740.2;Parent=gene-SJAG_00499;Dbxref=GeneID:7047995,Genbank:XM_002171740.2;Name=XM_002171740.2;gbkey=mRNA;locus_tag=SJAG_00499;orig_protein_id=gnl|WGS:AATM|SJAG_00499|gb|EEB05483;orig_transcript_id=gnl|WGS:AATM|mrna_SJAG_00499T0;product=actin binding methyltransferase;transcript_id=XM_002171740.2;matches_ref_protein=True;valid_ORF=True;extra_copy_number=0
Chr1	Liftoff	exon	3880205	3881380	.	+	.	ID=exon-XM_002171740.2-1;Parent=rna-XM_002171740.2;Dbxref=GeneID:7047995,Genbank:XM_002171740.2;gbkey=mRNA;locus_tag=SJAG_00499;orig_protein_id=gnl|WGS:AATM|SJAG_00499|gb|EEB05483;orig_transcript_id=gnl|WGS:AATM|mrna_SJAG_00499T0;product=actin binding methyltransferase;transcript_id=XM_002171740.2;extra_copy_number=0
Chr1	Liftoff	exon	3881454	3882118	.	+	.	ID=exon-XM_002171740.2-2;Parent=rna-XM_002171740.2;Dbxref=GeneID:7047995,Genbank:XM_002171740.2;gbkey=mRNA;locus_tag=SJAG_00499;orig_protein_id=gnl|WGS:AATM|SJAG_00499|gb|EEB05483;orig_transcript_id=gnl|WGS:AATM|mrna_SJAG_00499T0;product=actin binding methyltransferase;transcript_id=XM_002171740.2;extra_copy_number=0
Chr1	Liftoff	exon	3882192	3882252	.	+	.	ID=exon-XM_002171740.2-3;Parent=rna-XM_002171740.2;Dbxref=GeneID:7047995,Genbank:XM_002171740.2;gbkey=mRNA;locus_tag=SJAG_00499;orig_protein_id=gnl|WGS:AATM|SJAG_00499|gb|EEB05483;orig_transcript_id=gnl|WGS:AATM|mrna_SJAG_00499T0;product=actin binding methyltransferase;transcript_id=XM_002171740.2;extra_copy_number=0
Chr1	Liftoff	exon	3882300	3882951	.	+	.	ID=exon-XM_002171740.2-4;Parent=rna-XM_002171740.2;Dbxref=GeneID:7047995,Genbank:XM_002171740.2;gbkey=mRNA;locus_tag=SJAG_00499;orig_protein_id=gnl|WGS:AATM|SJAG_00499|gb|EEB05483;orig_transcript_id=gnl|WGS:AATM|mrna_SJAG_00499T0;product=actin binding methyltransferase;transcript_id=XM_002171740.2;extra_copy_number=0
Chr1	Liftoff	CDS	3881271	3881380	.	+	.	ID=cds-XP_002171776.2;Parent=rna-XM_002171740.2;Dbxref=GeneID:7047995,Genbank:XP_002171776.2;Name=XP_002171776.2;gbkey=CDS;locus_tag=SJAG_00499;orig_transcript_id=gnl|WGS:AATM|mrna_SJAG_00499T0;product=actin binding methyltransferase;protein_id=XP_002171776.2;extra_copy_number=0
Chr1	Liftoff	CDS	3881454	3882118	.	+	.	ID=cds-XP_002171776.2;Parent=rna-XM_002171740.2;Dbxref=GeneID:7047995,Genbank:XP_002171776.2;Name=XP_002171776.2;gbkey=CDS;locus_tag=SJAG_00499;orig_transcript_id=gnl|WGS:AATM|mrna_SJAG_00499T0;product=actin binding methyltransferase;protein_id=XP_002171776.2;extra_copy_number=0
Chr1	Liftoff	CDS	3882192	3882252	.	+	.	ID=cds-XP_002171776.2;Parent=rna-XM_002171740.2;Dbxref=GeneID:7047995,Genbank:XP_002171776.2;Name=XP_002171776.2;gbkey=CDS;locus_tag=SJAG_00499;orig_transcript_id=gnl|WGS:AATM|mrna_SJAG_00499T0;product=actin binding methyltransferase;protein_id=XP_002171776.2;extra_copy_number=0
Chr1	Liftoff	CDS	3882300	3882381	.	+	.	ID=cds-XP_002171776.2;Parent=rna-XM_002171740.2;Dbxref=GeneID:7047995,Genbank:XP_002171776.2;Name=XP_002171776.2;gbkey=CDS;locus_tag=SJAG_00499;orig_transcript_id=gnl|WGS:AATM|mrna_SJAG_00499T0;product=actin binding methyltransferase;protein_id=XP_002171776.2;extra_copy_number=0
Chr1	Liftoff	gene	3882411	3882794	.	-	.	ID=gene-SJAG_05188;Dbxref=GeneID:7047994;Name=SJAG_05188;end_range=3233941,.;gbkey=Gene;gene_biotype=protein_coding;locus_tag=SJAG_05188;partial=true;start_range=.,3233558;coverage=1.0;sequence_ID=1.0;valid_ORFs=1;extra_copy_number=0;copy_num_ID=gene-SJAG_05188_0
Chr1	Liftoff	mRNA	3882411	3882794	.	-	.	ID=rna-XM_002171739.1;Parent=gene-SJAG_05188;Dbxref=GeneID:7047994,Genbank:XM_002171739.1;Name=XM_002171739.1;end_range=3233941,.;gbkey=mRNA;locus_tag=SJAG_05188;orig_protein_id=gnl|WGS:AATM|SJAG_05188|gb|EEB05482;orig_transcript_id=gnl|WGS:AATM|mrna_SJAG_05188T0;partial=true;product=hypothetical protein;start_range=.,3233558;transcript_id=XM_002171739.1;matches_ref_protein=True;valid_ORF=True;extra_copy_number=0
Chr1	Liftoff	exon	3882411	3882794	.	-	.	ID=exon-XM_002171739.1-1;Parent=rna-XM_002171739.1;Dbxref=GeneID:7047994,Genbank:XM_002171739.1;end_range=3233941,.;gbkey=mRNA;locus_tag=SJAG_05188;orig_protein_id=gnl|WGS:AATM|SJAG_05188|gb|EEB05482;orig_transcript_id=gnl|WGS:AATM|mrna_SJAG_05188T0;partial=true;product=hypothetical protein;start_range=.,3233558;transcript_id=XM_002171739.1;extra_copy_number=0
Chr1	Liftoff	CDS	3882411	3882794	.	-	.	ID=cds-XP_002171775.1;Parent=rna-XM_002171739.1;Dbxref=GeneID:7047994,Genbank:XP_002171775.1;Name=XP_002171775.1;gbkey=CDS;locus_tag=SJAG_05188;orig_transcript_id=gnl|WGS:AATM|mrna_SJAG_05188T0;product=hypothetical protein;protein_id=XP_002171775.1;extra_copy_number=0
Chr1	Liftoff	gene	3883088	3883947	.	-	.	ID=gene-SJAG_00498;Dbxref=GeneID:7047993;Name=SJAG_00498;gbkey=Gene;gene_biotype=protein_coding;locus_tag=SJAG_00498;partial=true;start_range=.,3234235;coverage=1.0;sequence_ID=1.0;valid_ORFs=1;extra_copy_number=0;copy_num_ID=gene-SJAG_00498_0
Chr1	Liftoff	mRNA	3883088	3883947	.	-	.	ID=rna-XM_002171738.2;Parent=gene-SJAG_00498;Dbxref=GeneID:7047993,Genbank:XM_002171738.2;Name=XM_002171738.2;gbkey=mRNA;locus_tag=SJAG_00498;orig_protein_id=gnl|WGS:AATM|SJAG_00498|gb|EEB05481;orig_transcript_id=gnl|WGS:AATM|mrna_SJAG_00498T0;partial=true;product=zinc finger protein Sap62;start_range=.,3234235;transcript_id=XM_002171738.2;matches_ref_protein=True;valid_ORF=True;extra_copy_number=0
Chr1	Liftoff	exon	3883088	3883173	.	-	.	ID=exon-XM_002171738.2-3;Parent=rna-XM_002171738.2;Dbxref=GeneID:7047993,Genbank:XM_002171738.2;gbkey=mRNA;locus_tag=SJAG_00498;orig_protein_id=gnl|WGS:AATM|SJAG_00498|gb|EEB05481;orig_transcript_id=gnl|WGS:AATM|mrna_SJAG_00498T0;partial=true;product=zinc finger protein Sap62;start_range=.,3234235;transcript_id=XM_002171738.2;extra_copy_number=0
Chr1	Liftoff	exon	3883251	3883695	.	-	.	ID=exon-XM_002171738.2-2;Parent=rna-XM_002171738.2;Dbxref=GeneID:7047993,Genbank:XM_002171738.2;gbkey=mRNA;locus_tag=SJAG_00498;orig_protein_id=gnl|WGS:AATM|SJAG_00498|gb|EEB05481;orig_transcript_id=gnl|WGS:AATM|mrna_SJAG_00498T0;partial=true;product=zinc finger protein Sap62;transcript_id=XM_002171738.2;extra_copy_number=0
Chr1	Liftoff	exon	3883757	3883947	.	-	.	ID=exon-XM_002171738.2-1;Parent=rna-XM_002171738.2;Dbxref=GeneID:7047993,Genbank:XM_002171738.2;gbkey=mRNA;locus_tag=SJAG_00498;orig_protein_id=gnl|WGS:AATM|SJAG_00498|gb|EEB05481;orig_transcript_id=gnl|WGS:AATM|mrna_SJAG_00498T0;partial=true;product=zinc finger protein Sap62;transcript_id=XM_002171738.2;extra_copy_number=0
Chr1	Liftoff	CDS	3883088	3883173	.	-	.	ID=cds-XP_002171774.2;Parent=rna-XM_002171738.2;Dbxref=GeneID:7047993,Genbank:XP_002171774.2;Name=XP_002171774.2;gbkey=CDS;locus_tag=SJAG_00498;orig_transcript_id=gnl|WGS:AATM|mrna_SJAG_00498T0;product=zinc finger protein Sap62;protein_id=XP_002171774.2;extra_copy_number=0
Chr1	Liftoff	CDS	3883251	3883695	.	-	.	ID=cds-XP_002171774.2;Parent=rna-XM_002171738.2;Dbxref=GeneID:7047993,Genbank:XP_002171774.2;Name=XP_002171774.2;gbkey=CDS;locus_tag=SJAG_00498;orig_transcript_id=gnl|WGS:AATM|mrna_SJAG_00498T0;product=zinc finger protein Sap62;protein_id=XP_002171774.2;extra_copy_number=0
Chr1	Liftoff	CDS	3883757	3883882	.	-	.	ID=cds-XP_002171774.2;Parent=rna-XM_002171738.2;Dbxref=GeneID:7047993,Genbank:XP_002171774.2;Name=XP_002171774.2;gbkey=CDS;locus_tag=SJAG_00498;orig_transcript_id=gnl|WGS:AATM|mrna_SJAG_00498T0;product=zinc finger protein Sap62;protein_id=XP_002171774.2;extra_copy_number=0
Chr1	Liftoff	gene	3884082	3886884	.	-	.	ID=gene-SJAG_00496;Dbxref=GeneID:7047991;Name=SJAG_00496;gbkey=Gene;gene_biotype=protein_coding;locus_tag=SJAG_00496;coverage=1.0;sequence_ID=1.0;valid_ORFs=1;extra_copy_number=0;copy_num_ID=gene-SJAG_00496_0
Chr1	Liftoff	mRNA	3884082	3886884	.	-	.	ID=rna-XM_002171736.2;Parent=gene-SJAG_00496;Dbxref=GeneID:7047991,Genbank:XM_002171736.2;Name=XM_002171736.2;gbkey=mRNA;locus_tag=SJAG_00496;orig_protein_id=gnl|WGS:AATM|SJAG_00496|gb|EEB05479;orig_transcript_id=gnl|WGS:AATM|mrna_SJAG_00496T0;product=atypical/ABC1/ABC1-C protein kinase;transcript_id=XM_002171736.2;matches_ref_protein=True;valid_ORF=True;extra_copy_number=0
Chr1	Liftoff	exon	3884082	3886884	.	-	.	ID=exon-XM_002171736.2-1;Parent=rna-XM_002171736.2;Dbxref=GeneID:7047991,Genbank:XM_002171736.2;gbkey=mRNA;locus_tag=SJAG_00496;orig_protein_id=gnl|WGS:AATM|SJAG_00496|gb|EEB05479;orig_transcript_id=gnl|WGS:AATM|mrna_SJAG_00496T0;product=atypical/ABC1/ABC1-C protein kinase;transcript_id=XM_002171736.2;extra_copy_number=0
Chr1	Liftoff	CDS	3884639	3886543	.	-	.	ID=cds-XP_002171772.1;Parent=rna-XM_002171736.2;Dbxref=GeneID:7047991,Genbank:XP_002171772.1;Name=XP_002171772.1;gbkey=CDS;locus_tag=SJAG_00496;orig_transcript_id=gnl|WGS:AATM|mrna_SJAG_00496T0;product=atypical/ABC1/ABC1-C protein kinase;protein_id=XP_002171772.1;extra_copy_number=0
Chr1	Liftoff	gene	3884200	3884502	.	+	.	ID=gene-SJAG_00497;Dbxref=GeneID:7047992;Name=SJAG_00497;end_range=3235649,.;gbkey=Gene;gene_biotype=protein_coding;locus_tag=SJAG_00497;partial=true;start_range=.,3235347;coverage=1.0;sequence_ID=1.0;valid_ORFs=1;extra_copy_number=0;copy_num_ID=gene-SJAG_00497_0
Chr1	Liftoff	mRNA	3884200	3884502	.	+	.	ID=rna-XM_002171737.1;Parent=gene-SJAG_00497;Dbxref=GeneID:7047992,Genbank:XM_002171737.1;Name=XM_002171737.1;end_range=3235649,.;gbkey=mRNA;locus_tag=SJAG_00497;orig_protein_id=gnl|WGS:AATM|SJAG_00497|gb|EEB05480;orig_transcript_id=gnl|WGS:AATM|mrna_SJAG_00497T0;partial=true;product=mitochondrial 54S ribosome protein domain-containing protein;start_range=.,3235347;transcript_id=XM_002171737.1;matches_ref_protein=True;valid_ORF=True;extra_copy_number=0
Chr1	Liftoff	exon	3884200	3884502	.	+	.	ID=exon-XM_002171737.1-1;Parent=rna-XM_002171737.1;Dbxref=GeneID:7047992,Genbank:XM_002171737.1;end_range=3235649,.;gbkey=mRNA;locus_tag=SJAG_00497;orig_protein_id=gnl|WGS:AATM|SJAG_00497|gb|EEB05480;orig_transcript_id=gnl|WGS:AATM|mrna_SJAG_00497T0;partial=true;product=mitochondrial 54S ribosome protein domain-containing protein;start_range=.,3235347;transcript_id=XM_002171737.1;extra_copy_number=0
Chr1	Liftoff	CDS	3884200	3884502	.	+	.	ID=cds-XP_002171773.1;Parent=rna-XM_002171737.1;Dbxref=GeneID:7047992,Genbank:XP_002171773.1;Name=XP_002171773.1;gbkey=CDS;locus_tag=SJAG_00497;orig_transcript_id=gnl|WGS:AATM|mrna_SJAG_00497T0;product=mitochondrial 54S ribosome protein domain-containing protein;protein_id=XP_002171773.1;extra_copy_number=0
Chr1	Liftoff	gene	3886822	3888633	.	-	.	ID=gene-SJAG_00495;Dbxref=GeneID:7047990;Name=SJAG_00495;gbkey=Gene;gene_biotype=protein_coding;locus_tag=SJAG_00495;coverage=1.0;sequence_ID=1.0;valid_ORFs=1;extra_copy_number=0;copy_num_ID=gene-SJAG_00495_0
Chr1	Liftoff	mRNA	3886822	3888633	.	-	.	ID=rna-XM_002171735.2;Parent=gene-SJAG_00495;Dbxref=GeneID:7047990,Genbank:XM_002171735.2;Name=XM_002171735.2;gbkey=mRNA;locus_tag=SJAG_00495;orig_protein_id=gnl|WGS:AATM|SJAG_00495|gb|EEB05478;orig_transcript_id=gnl|WGS:AATM|mrna_SJAG_00495T0;product=ornithine aminotransferase;transcript_id=XM_002171735.2;matches_ref_protein=True;valid_ORF=True;extra_copy_number=0
Chr1	Liftoff	exon	3886822	3888633	.	-	.	ID=exon-XM_002171735.2-1;Parent=rna-XM_002171735.2;Dbxref=GeneID:7047990,Genbank:XM_002171735.2;gbkey=mRNA;locus_tag=SJAG_00495;orig_protein_id=gnl|WGS:AATM|SJAG_00495|gb|EEB05478;orig_transcript_id=gnl|WGS:AATM|mrna_SJAG_00495T0;product=ornithine aminotransferase;transcript_id=XM_002171735.2;extra_copy_number=0
Chr1	Liftoff	CDS	3887095	3888402	.	-	.	ID=cds-XP_002171771.1;Parent=rna-XM_002171735.2;Dbxref=GeneID:7047990,Genbank:XP_002171771.1;Name=XP_002171771.1;gbkey=CDS;locus_tag=SJAG_00495;orig_transcript_id=gnl|WGS:AATM|mrna_SJAG_00495T0;product=ornithine aminotransferase;protein_id=XP_002171771.1;extra_copy_number=0
Chr1	Liftoff	gene	3889461	3890602	.	-	.	ID=gene-SJAG_00493;Dbxref=GeneID:7047989;Name=SJAG_00493;gbkey=Gene;gene_biotype=protein_coding;locus_tag=SJAG_00493;coverage=1.0;sequence_ID=1.0;valid_ORFs=1;extra_copy_number=0;copy_num_ID=gene-SJAG_00493_0
Chr1	Liftoff	mRNA	3889461	3890602	.	-	.	ID=rna-XM_002171734.2;Parent=gene-SJAG_00493;Dbxref=GeneID:7047989,Genbank:XM_002171734.2;Name=XM_002171734.2;gbkey=mRNA;locus_tag=SJAG_00493;orig_protein_id=gnl|WGS:AATM|SJAG_00493|gb|EEB05477;orig_transcript_id=gnl|WGS:AATM|mrna_SJAG_00493T0;product=fumarylacetoacetate hydrolase;transcript_id=XM_002171734.2;matches_ref_protein=True;valid_ORF=True;extra_copy_number=0
Chr1	Liftoff	exon	3889461	3890150	.	-	.	ID=exon-XM_002171734.2-2;Parent=rna-XM_002171734.2;Dbxref=GeneID:7047989,Genbank:XM_002171734.2;gbkey=mRNA;locus_tag=SJAG_00493;orig_protein_id=gnl|WGS:AATM|SJAG_00493|gb|EEB05477;orig_transcript_id=gnl|WGS:AATM|mrna_SJAG_00493T0;product=fumarylacetoacetate hydrolase;transcript_id=XM_002171734.2;extra_copy_number=0
Chr1	Liftoff	exon	3890197	3890602	.	-	.	ID=exon-XM_002171734.2-1;Parent=rna-XM_002171734.2;Dbxref=GeneID:7047989,Genbank:XM_002171734.2;gbkey=mRNA;locus_tag=SJAG_00493;orig_protein_id=gnl|WGS:AATM|SJAG_00493|gb|EEB05477;orig_transcript_id=gnl|WGS:AATM|mrna_SJAG_00493T0;product=fumarylacetoacetate hydrolase;transcript_id=XM_002171734.2;extra_copy_number=0
Chr1	Liftoff	CDS	3889535	3890150	.	-	.	ID=cds-XP_002171770.1;Parent=rna-XM_002171734.2;Dbxref=GeneID:7047989,Genbank:XP_002171770.1;Name=XP_002171770.1;gbkey=CDS;locus_tag=SJAG_00493;orig_transcript_id=gnl|WGS:AATM|mrna_SJAG_00493T0;product=fumarylacetoacetate hydrolase;protein_id=XP_002171770.1;extra_copy_number=0
Chr1	Liftoff	CDS	3890197	3890249	.	-	.	ID=cds-XP_002171770.1;Parent=rna-XM_002171734.2;Dbxref=GeneID:7047989,Genbank:XP_002171770.1;Name=XP_002171770.1;gbkey=CDS;locus_tag=SJAG_00493;orig_transcript_id=gnl|WGS:AATM|mrna_SJAG_00493T0;product=fumarylacetoacetate hydrolase;protein_id=XP_002171770.1;extra_copy_number=0
Chr1	Liftoff	gene	3890801	3891712	.	+	.	ID=gene-SJAG_00491;Dbxref=GeneID:7047988;Name=SJAG_00491;gbkey=Gene;gene_biotype=protein_coding;locus_tag=SJAG_00491;coverage=1.0;sequence_ID=1.0;valid_ORFs=1;extra_copy_number=0;copy_num_ID=gene-SJAG_00491_0
Chr1	Liftoff	mRNA	3890801	3891712	.	+	.	ID=rna-XM_002171733.2;Parent=gene-SJAG_00491;Dbxref=GeneID:7047988,Genbank:XM_002171733.2;Name=XM_002171733.2;gbkey=mRNA;locus_tag=SJAG_00491;orig_protein_id=gnl|WGS:AATM|SJAG_00491|gb|EEB05476;orig_transcript_id=gnl|WGS:AATM|mrna_SJAG_00491T0;product=5-amino-6-(5-phosphoribosylamino) uracil reductase;transcript_id=XM_002171733.2;matches_ref_protein=True;valid_ORF=True;extra_copy_number=0
Chr1	Liftoff	exon	3890801	3891712	.	+	.	ID=exon-XM_002171733.2-1;Parent=rna-XM_002171733.2;Dbxref=GeneID:7047988,Genbank:XM_002171733.2;gbkey=mRNA;locus_tag=SJAG_00491;orig_protein_id=gnl|WGS:AATM|SJAG_00491|gb|EEB05476;orig_transcript_id=gnl|WGS:AATM|mrna_SJAG_00491T0;product=5-amino-6-(5-phosphoribosylamino) uracil reductase;transcript_id=XM_002171733.2;extra_copy_number=0
Chr1	Liftoff	CDS	3890888	3891622	.	+	.	ID=cds-XP_002171769.1;Parent=rna-XM_002171733.2;Dbxref=GeneID:7047988,Genbank:XP_002171769.1;Name=XP_002171769.1;gbkey=CDS;locus_tag=SJAG_00491;orig_transcript_id=gnl|WGS:AATM|mrna_SJAG_00491T0;product=5-amino-6-(5-phosphoribosylamino) uracil reductase;protein_id=XP_002171769.1;extra_copy_number=0
Chr1	Liftoff	gene	3891649	3893233	.	+	.	ID=gene-SJAG_00490;Dbxref=GeneID:7047987;Name=SJAG_00490;gbkey=Gene;gene_biotype=protein_coding;locus_tag=SJAG_00490;coverage=1.0;sequence_ID=1.0;valid_ORFs=1;extra_copy_number=0;copy_num_ID=gene-SJAG_00490_0
Chr1	Liftoff	mRNA	3891649	3893233	.	+	.	ID=rna-XM_002171732.2;Parent=gene-SJAG_00490;Dbxref=GeneID:7047987,Genbank:XM_002171732.2;Name=XM_002171732.2;gbkey=mRNA;locus_tag=SJAG_00490;orig_protein_id=gnl|WGS:AATM|SJAG_00490|gb|EEB05475;orig_transcript_id=gnl|WGS:AATM|mrna_SJAG_00490T0;product=UB Xdomain protein Ubx4;transcript_id=XM_002171732.2;matches_ref_protein=True;valid_ORF=True;extra_copy_number=0
Chr1	Liftoff	exon	3891649	3893233	.	+	.	ID=exon-XM_002171732.2-1;Parent=rna-XM_002171732.2;Dbxref=GeneID:7047987,Genbank:XM_002171732.2;gbkey=mRNA;locus_tag=SJAG_00490;orig_protein_id=gnl|WGS:AATM|SJAG_00490|gb|EEB05475;orig_transcript_id=gnl|WGS:AATM|mrna_SJAG_00490T0;product=UB Xdomain protein Ubx4;transcript_id=XM_002171732.2;extra_copy_number=0
Chr1	Liftoff	CDS	3891727	3893151	.	+	.	ID=cds-XP_002171768.2;Parent=rna-XM_002171732.2;Dbxref=GeneID:7047987,Genbank:XP_002171768.2;Name=XP_002171768.2;gbkey=CDS;locus_tag=SJAG_00490;orig_transcript_id=gnl|WGS:AATM|mrna_SJAG_00490T0;product=UB Xdomain protein Ubx4;protein_id=XP_002171768.2;extra_copy_number=0
Chr1	Liftoff	gene	3893442	3893816	.	-	.	ID=gene-SJAG_00489;Dbxref=GeneID:7047986;Name=SJAG_00489;end_range=3244964,.;gbkey=Gene;gene_biotype=protein_coding;locus_tag=SJAG_00489;partial=true;start_range=.,3244590;coverage=1.0;sequence_ID=1.0;valid_ORFs=1;extra_copy_number=0;copy_num_ID=gene-SJAG_00489_0
Chr1	Liftoff	mRNA	3893442	3893816	.	-	.	ID=rna-XM_002171731.1;Parent=gene-SJAG_00489;Dbxref=GeneID:7047986,Genbank:XM_002171731.1;Name=XM_002171731.1;end_range=3244964,.;gbkey=mRNA;locus_tag=SJAG_00489;orig_protein_id=gnl|WGS:AATM|SJAG_00489|gb|EEB05474;orig_transcript_id=gnl|WGS:AATM|mrna_SJAG_00489T0;partial=true;product=DUF953 family protein;start_range=.,3244590;transcript_id=XM_002171731.1;matches_ref_protein=True;valid_ORF=True;extra_copy_number=0
Chr1	Liftoff	exon	3893442	3893816	.	-	.	ID=exon-XM_002171731.1-1;Parent=rna-XM_002171731.1;Dbxref=GeneID:7047986,Genbank:XM_002171731.1;end_range=3244964,.;gbkey=mRNA;locus_tag=SJAG_00489;orig_protein_id=gnl|WGS:AATM|SJAG_00489|gb|EEB05474;orig_transcript_id=gnl|WGS:AATM|mrna_SJAG_00489T0;partial=true;product=DUF953 family protein;start_range=.,3244590;transcript_id=XM_002171731.1;extra_copy_number=0
Chr1	Liftoff	CDS	3893442	3893816	.	-	.	ID=cds-XP_002171767.1;Parent=rna-XM_002171731.1;Dbxref=GeneID:7047986,Genbank:XP_002171767.1;Name=XP_002171767.1;gbkey=CDS;locus_tag=SJAG_00489;orig_transcript_id=gnl|WGS:AATM|mrna_SJAG_00489T0;product=DUF953 family protein;protein_id=XP_002171767.1;extra_copy_number=0
Chr1	Liftoff	gene	3894227	3896272	.	-	.	ID=gene-SJAG_00488;Dbxref=GeneID:7047985;Name=SJAG_00488;gbkey=Gene;gene_biotype=protein_coding;locus_tag=SJAG_00488;coverage=1.0;sequence_ID=1.0;valid_ORFs=1;extra_copy_number=0;copy_num_ID=gene-SJAG_00488_0
Chr1	Liftoff	gene	3896588	3896905	.	-	.	ID=gene-SJAG_00487;Dbxref=GeneID:7047984;Name=SJAG_00487;end_range=3248053,.;gbkey=Gene;gene_biotype=protein_coding;locus_tag=SJAG_00487;partial=true;start_range=.,3247736;coverage=1.0;sequence_ID=1.0;valid_ORFs=1;extra_copy_number=0;copy_num_ID=gene-SJAG_00487_0
Chr1	Liftoff	mRNA	3896588	3896905	.	-	.	ID=rna-XM_002171729.1;Parent=gene-SJAG_00487;Dbxref=GeneID:7047984,Genbank:XM_002171729.1;Name=XM_002171729.1;end_range=3248053,.;gbkey=mRNA;locus_tag=SJAG_00487;orig_protein_id=gnl|WGS:AATM|SJAG_00487|gb|EEB05472;orig_transcript_id=gnl|WGS:AATM|mrna_SJAG_00487T0;partial=true;product=SBDS family protein Rtc3;start_range=.,3247736;transcript_id=XM_002171729.1;matches_ref_protein=True;valid_ORF=True;extra_copy_number=0
Chr1	Liftoff	exon	3896588	3896905	.	-	.	ID=exon-XM_002171729.1-1;Parent=rna-XM_002171729.1;Dbxref=GeneID:7047984,Genbank:XM_002171729.1;end_range=3248053,.;gbkey=mRNA;locus_tag=SJAG_00487;orig_protein_id=gnl|WGS:AATM|SJAG_00487|gb|EEB05472;orig_transcript_id=gnl|WGS:AATM|mrna_SJAG_00487T0;partial=true;product=SBDS family protein Rtc3;start_range=.,3247736;transcript_id=XM_002171729.1;extra_copy_number=0
Chr1	Liftoff	CDS	3896588	3896905	.	-	.	ID=cds-XP_002171765.1;Parent=rna-XM_002171729.1;Dbxref=GeneID:7047984,Genbank:XP_002171765.1;Name=XP_002171765.1;gbkey=CDS;locus_tag=SJAG_00487;orig_transcript_id=gnl|WGS:AATM|mrna_SJAG_00487T0;product=SBDS family protein Rtc3;protein_id=XP_002171765.1;extra_copy_number=0
Chr1	Liftoff	gene	3897224	3898894	.	-	.	ID=gene-SJAG_00486;Dbxref=GeneID:7047983;Name=SJAG_00486;end_range=3250042,.;gbkey=Gene;gene_biotype=protein_coding;locus_tag=SJAG_00486;partial=true;start_range=.,3248372;coverage=1.0;sequence_ID=1.0;valid_ORFs=1;extra_copy_number=0;copy_num_ID=gene-SJAG_00486_0
Chr1	Liftoff	mRNA	3897224	3898894	.	-	.	ID=rna-XM_002171728.1;Parent=gene-SJAG_00486;Dbxref=GeneID:7047983,Genbank:XM_002171728.1;Name=XM_002171728.1;end_range=3250042,.;gbkey=mRNA;locus_tag=SJAG_00486;orig_protein_id=gnl|WGS:AATM|SJAG_00486|gb|EEB05471;orig_transcript_id=gnl|WGS:AATM|mrna_SJAG_00486T0;partial=true;product=CDC7 protein kinase Spo4;start_range=.,3248372;transcript_id=XM_002171728.1;matches_ref_protein=True;valid_ORF=True;extra_copy_number=0
Chr1	Liftoff	exon	3897224	3897357	.	-	.	ID=exon-XM_002171728.1-3;Parent=rna-XM_002171728.1;Dbxref=GeneID:7047983,Genbank:XM_002171728.1;gbkey=mRNA;locus_tag=SJAG_00486;orig_protein_id=gnl|WGS:AATM|SJAG_00486|gb|EEB05471;orig_transcript_id=gnl|WGS:AATM|mrna_SJAG_00486T0;partial=true;product=CDC7 protein kinase Spo4;start_range=.,3248372;transcript_id=XM_002171728.1;extra_copy_number=0
Chr1	Liftoff	exon	3897679	3897846	.	-	.	ID=exon-XM_002171728.1-2;Parent=rna-XM_002171728.1;Dbxref=GeneID:7047983,Genbank:XM_002171728.1;gbkey=mRNA;locus_tag=SJAG_00486;orig_protein_id=gnl|WGS:AATM|SJAG_00486|gb|EEB05471;orig_transcript_id=gnl|WGS:AATM|mrna_SJAG_00486T0;partial=true;product=CDC7 protein kinase Spo4;transcript_id=XM_002171728.1;extra_copy_number=0
Chr1	Liftoff	exon	3897892	3898894	.	-	.	ID=exon-XM_002171728.1-1;Parent=rna-XM_002171728.1;Dbxref=GeneID:7047983,Genbank:XM_002171728.1;end_range=3250042,.;gbkey=mRNA;locus_tag=SJAG_00486;orig_protein_id=gnl|WGS:AATM|SJAG_00486|gb|EEB05471;orig_transcript_id=gnl|WGS:AATM|mrna_SJAG_00486T0;partial=true;product=CDC7 protein kinase Spo4;transcript_id=XM_002171728.1;extra_copy_number=0
Chr1	Liftoff	CDS	3897224	3897357	.	-	.	ID=cds-XP_002171764.1;Parent=rna-XM_002171728.1;Dbxref=GeneID:7047983,Genbank:XP_002171764.1;Name=XP_002171764.1;gbkey=CDS;locus_tag=SJAG_00486;orig_transcript_id=gnl|WGS:AATM|mrna_SJAG_00486T0;product=CDC7 protein kinase Spo4;protein_id=XP_002171764.1;extra_copy_number=0
Chr1	Liftoff	CDS	3897679	3897846	.	-	.	ID=cds-XP_002171764.1;Parent=rna-XM_002171728.1;Dbxref=GeneID:7047983,Genbank:XP_002171764.1;Name=XP_002171764.1;gbkey=CDS;locus_tag=SJAG_00486;orig_transcript_id=gnl|WGS:AATM|mrna_SJAG_00486T0;product=CDC7 protein kinase Spo4;protein_id=XP_002171764.1;extra_copy_number=0
Chr1	Liftoff	CDS	3897892	3898894	.	-	.	ID=cds-XP_002171764.1;Parent=rna-XM_002171728.1;Dbxref=GeneID:7047983,Genbank:XP_002171764.1;Name=XP_002171764.1;gbkey=CDS;locus_tag=SJAG_00486;orig_transcript_id=gnl|WGS:AATM|mrna_SJAG_00486T0;product=CDC7 protein kinase Spo4;protein_id=XP_002171764.1;extra_copy_number=0
Chr1	Liftoff	gene	3899052	3900653	.	-	.	ID=gene-SJAG_00485;Dbxref=GeneID:7047982;Name=SJAG_00485;end_range=3251801,.;gbkey=Gene;gene_biotype=protein_coding;locus_tag=SJAG_00485;partial=true;start_range=.,3250200;coverage=1.0;sequence_ID=1.0;valid_ORFs=1;extra_copy_number=0;copy_num_ID=gene-SJAG_00485_0
Chr1	Liftoff	mRNA	3899052	3900653	.	-	.	ID=rna-XM_002171727.1;Parent=gene-SJAG_00485;Dbxref=GeneID:7047982,Genbank:XM_002171727.1;Name=XM_002171727.1;end_range=3251801,.;gbkey=mRNA;locus_tag=SJAG_00485;orig_protein_id=gnl|WGS:AATM|SJAG_00485|gb|EEB05470;orig_transcript_id=gnl|WGS:AATM|mrna_SJAG_00485T0;partial=true;product=alpha-amylase;start_range=.,3250200;transcript_id=XM_002171727.1;matches_ref_protein=True;valid_ORF=True;extra_copy_number=0
Chr1	Liftoff	exon	3899052	3899081	.	-	.	ID=exon-XM_002171727.1-3;Parent=rna-XM_002171727.1;Dbxref=GeneID:7047982,Genbank:XM_002171727.1;gbkey=mRNA;locus_tag=SJAG_00485;orig_protein_id=gnl|WGS:AATM|SJAG_00485|gb|EEB05470;orig_transcript_id=gnl|WGS:AATM|mrna_SJAG_00485T0;partial=true;product=alpha-amylase;start_range=.,3250200;transcript_id=XM_002171727.1;extra_copy_number=0
Chr1	Liftoff	exon	3899126	3899578	.	-	.	ID=exon-XM_002171727.1-2;Parent=rna-XM_002171727.1;Dbxref=GeneID:7047982,Genbank:XM_002171727.1;gbkey=mRNA;locus_tag=SJAG_00485;orig_protein_id=gnl|WGS:AATM|SJAG_00485|gb|EEB05470;orig_transcript_id=gnl|WGS:AATM|mrna_SJAG_00485T0;partial=true;product=alpha-amylase;transcript_id=XM_002171727.1;extra_copy_number=0
Chr1	Liftoff	exon	3899658	3900653	.	-	.	ID=exon-XM_002171727.1-1;Parent=rna-XM_002171727.1;Dbxref=GeneID:7047982,Genbank:XM_002171727.1;end_range=3251801,.;gbkey=mRNA;locus_tag=SJAG_00485;orig_protein_id=gnl|WGS:AATM|SJAG_00485|gb|EEB05470;orig_transcript_id=gnl|WGS:AATM|mrna_SJAG_00485T0;partial=true;product=alpha-amylase;transcript_id=XM_002171727.1;extra_copy_number=0
Chr1	Liftoff	CDS	3899052	3899081	.	-	.	ID=cds-XP_002171763.1;Parent=rna-XM_002171727.1;Dbxref=GeneID:7047982,Genbank:XP_002171763.1;Name=XP_002171763.1;gbkey=CDS;locus_tag=SJAG_00485;orig_transcript_id=gnl|WGS:AATM|mrna_SJAG_00485T0;product=alpha-amylase;protein_id=XP_002171763.1;extra_copy_number=0
Chr1	Liftoff	CDS	3899126	3899578	.	-	.	ID=cds-XP_002171763.1;Parent=rna-XM_002171727.1;Dbxref=GeneID:7047982,Genbank:XP_002171763.1;Name=XP_002171763.1;gbkey=CDS;locus_tag=SJAG_00485;orig_transcript_id=gnl|WGS:AATM|mrna_SJAG_00485T0;product=alpha-amylase;protein_id=XP_002171763.1;extra_copy_number=0
Chr1	Liftoff	CDS	3899658	3900653	.	-	.	ID=cds-XP_002171763.1;Parent=rna-XM_002171727.1;Dbxref=GeneID:7047982,Genbank:XP_002171763.1;Name=XP_002171763.1;gbkey=CDS;locus_tag=SJAG_00485;orig_transcript_id=gnl|WGS:AATM|mrna_SJAG_00485T0;product=alpha-amylase;protein_id=XP_002171763.1;extra_copy_number=0
Chr1	Liftoff	gene	3901025	3902327	.	+	.	ID=gene-SJAG_00484;Dbxref=GeneID:7047981;Name=SJAG_00484;gbkey=Gene;gene_biotype=protein_coding;locus_tag=SJAG_00484;coverage=1.0;sequence_ID=1.0;valid_ORFs=1;extra_copy_number=0;copy_num_ID=gene-SJAG_00484_0
Chr1	Liftoff	mRNA	3901025	3902327	.	+	.	ID=rna-XM_002171726.2;Parent=gene-SJAG_00484;Dbxref=GeneID:7047981,Genbank:XM_002171726.2;Name=XM_002171726.2;gbkey=mRNA;locus_tag=SJAG_00484;orig_protein_id=gnl|WGS:AATM|SJAG_00484|gb|EEB05469;orig_transcript_id=gnl|WGS:AATM|mrna_SJAG_00484T0;product=fungal protein;transcript_id=XM_002171726.2;matches_ref_protein=True;valid_ORF=True;extra_copy_number=0
Chr1	Liftoff	exon	3901025	3901272	.	+	.	ID=exon-XM_002171726.2-1;Parent=rna-XM_002171726.2;Dbxref=GeneID:7047981,Genbank:XM_002171726.2;gbkey=mRNA;locus_tag=SJAG_00484;orig_protein_id=gnl|WGS:AATM|SJAG_00484|gb|EEB05469;orig_transcript_id=gnl|WGS:AATM|mrna_SJAG_00484T0;product=fungal protein;transcript_id=XM_002171726.2;extra_copy_number=0
Chr1	Liftoff	exon	3901416	3902327	.	+	.	ID=exon-XM_002171726.2-2;Parent=rna-XM_002171726.2;Dbxref=GeneID:7047981,Genbank:XM_002171726.2;gbkey=mRNA;locus_tag=SJAG_00484;orig_protein_id=gnl|WGS:AATM|SJAG_00484|gb|EEB05469;orig_transcript_id=gnl|WGS:AATM|mrna_SJAG_00484T0;product=fungal protein;transcript_id=XM_002171726.2;extra_copy_number=0
Chr1	Liftoff	CDS	3901179	3901272	.	+	.	ID=cds-XP_002171762.1;Parent=rna-XM_002171726.2;Dbxref=GeneID:7047981,Genbank:XP_002171762.1;Name=XP_002171762.1;gbkey=CDS;locus_tag=SJAG_00484;orig_transcript_id=gnl|WGS:AATM|mrna_SJAG_00484T0;product=fungal protein;protein_id=XP_002171762.1;extra_copy_number=0
Chr1	Liftoff	CDS	3901416	3901870	.	+	.	ID=cds-XP_002171762.1;Parent=rna-XM_002171726.2;Dbxref=GeneID:7047981,Genbank:XP_002171762.1;Name=XP_002171762.1;gbkey=CDS;locus_tag=SJAG_00484;orig_transcript_id=gnl|WGS:AATM|mrna_SJAG_00484T0;product=fungal protein;protein_id=XP_002171762.1;extra_copy_number=0
Chr1	Liftoff	gene	3902375	3902692	.	+	.	ID=gene-SJAG_00483;Dbxref=GeneID:7047980;Name=SJAG_00483;end_range=3253840,.;gbkey=Gene;gene_biotype=protein_coding;locus_tag=SJAG_00483;partial=true;start_range=.,3253523;coverage=1.0;sequence_ID=1.0;valid_ORFs=1;extra_copy_number=0;copy_num_ID=gene-SJAG_00483_0
Chr1	Liftoff	mRNA	3902375	3902692	.	+	.	ID=rna-XM_002171725.1;Parent=gene-SJAG_00483;Dbxref=GeneID:7047980,Genbank:XM_002171725.1;Name=XM_002171725.1;end_range=3253840,.;gbkey=mRNA;locus_tag=SJAG_00483;orig_protein_id=gnl|WGS:AATM|SJAG_00483|gb|EEB05468;orig_transcript_id=gnl|WGS:AATM|mrna_SJAG_00483T0;partial=true;product=transcription elongation factor complex subunit Spt4;start_range=.,3253523;transcript_id=XM_002171725.1;matches_ref_protein=True;valid_ORF=True;extra_copy_number=0
Chr1	Liftoff	exon	3902375	3902692	.	+	.	ID=exon-XM_002171725.1-1;Parent=rna-XM_002171725.1;Dbxref=GeneID:7047980,Genbank:XM_002171725.1;end_range=3253840,.;gbkey=mRNA;locus_tag=SJAG_00483;orig_protein_id=gnl|WGS:AATM|SJAG_00483|gb|EEB05468;orig_transcript_id=gnl|WGS:AATM|mrna_SJAG_00483T0;partial=true;product=transcription elongation factor complex subunit Spt4;start_range=.,3253523;transcript_id=XM_002171725.1;extra_copy_number=0
Chr1	Liftoff	CDS	3902375	3902692	.	+	.	ID=cds-XP_002171761.1;Parent=rna-XM_002171725.1;Dbxref=GeneID:7047980,Genbank:XP_002171761.1;Name=XP_002171761.1;gbkey=CDS;locus_tag=SJAG_00483;orig_transcript_id=gnl|WGS:AATM|mrna_SJAG_00483T0;product=transcription elongation factor complex subunit Spt4;protein_id=XP_002171761.1;extra_copy_number=0
Chr1	Liftoff	gene	3903335	3904915	.	+	.	ID=gene-SJAG_00482;Dbxref=GeneID:7047979;Name=SJAG_00482;end_range=3256063,.;gbkey=Gene;gene_biotype=protein_coding;locus_tag=SJAG_00482;partial=true;start_range=.,3254483;coverage=1.0;sequence_ID=1.0;valid_ORFs=1;extra_copy_number=0;copy_num_ID=gene-SJAG_00482_0
Chr1	Liftoff	mRNA	3903335	3904915	.	+	.	ID=rna-XM_002171724.1;Parent=gene-SJAG_00482;Dbxref=GeneID:7047979,Genbank:XM_002171724.1;Name=XM_002171724.1;end_range=3256063,.;gbkey=mRNA;locus_tag=SJAG_00482;orig_protein_id=gnl|WGS:AATM|SJAG_00482|gb|EEB05467;orig_transcript_id=gnl|WGS:AATM|mrna_SJAG_00482T0;partial=true;product=aldehyde dehydrogenase;start_range=.,3254483;transcript_id=XM_002171724.1;matches_ref_protein=True;valid_ORF=True;extra_copy_number=0
Chr1	Liftoff	exon	3903335	3904915	.	+	.	ID=exon-XM_002171724.1-1;Parent=rna-XM_002171724.1;Dbxref=GeneID:7047979,Genbank:XM_002171724.1;end_range=3256063,.;gbkey=mRNA;locus_tag=SJAG_00482;orig_protein_id=gnl|WGS:AATM|SJAG_00482|gb|EEB05467;orig_transcript_id=gnl|WGS:AATM|mrna_SJAG_00482T0;partial=true;product=aldehyde dehydrogenase;start_range=.,3254483;transcript_id=XM_002171724.1;extra_copy_number=0
Chr1	Liftoff	CDS	3903335	3904915	.	+	.	ID=cds-XP_002171760.1;Parent=rna-XM_002171724.1;Dbxref=GeneID:7047979,Genbank:XP_002171760.1;Name=XP_002171760.1;gbkey=CDS;locus_tag=SJAG_00482;orig_transcript_id=gnl|WGS:AATM|mrna_SJAG_00482T0;product=aldehyde dehydrogenase;protein_id=XP_002171760.1;extra_copy_number=0
Chr1	Liftoff	gene	3905326	3908380	.	+	.	ID=gene-SJAG_00481;Dbxref=GeneID:7047978;Name=SJAG_00481;gbkey=Gene;gene_biotype=protein_coding;locus_tag=SJAG_00481;coverage=1.0;sequence_ID=1.0;valid_ORFs=1;extra_copy_number=0;copy_num_ID=gene-SJAG_00481_0
Chr1	Liftoff	mRNA	3905326	3908380	.	+	.	ID=rna-XM_002171723.2;Parent=gene-SJAG_00481;Dbxref=GeneID:7047978,Genbank:XM_002171723.2;Name=XM_002171723.2;gbkey=mRNA;locus_tag=SJAG_00481;orig_protein_id=gnl|WGS:AATM|SJAG_00481|gb|EEB05466;orig_transcript_id=gnl|WGS:AATM|mrna_SJAG_00481T0;product=hypothetical protein;transcript_id=XM_002171723.2;matches_ref_protein=True;valid_ORF=True;extra_copy_number=0
Chr1	Liftoff	exon	3905326	3908380	.	+	.	ID=exon-XM_002171723.2-1;Parent=rna-XM_002171723.2;Dbxref=GeneID:7047978,Genbank:XM_002171723.2;gbkey=mRNA;locus_tag=SJAG_00481;orig_protein_id=gnl|WGS:AATM|SJAG_00481|gb|EEB05466;orig_transcript_id=gnl|WGS:AATM|mrna_SJAG_00481T0;product=hypothetical protein;transcript_id=XM_002171723.2;extra_copy_number=0
Chr1	Liftoff	CDS	3905693	3907609	.	+	.	ID=cds-XP_002171759.1;Parent=rna-XM_002171723.2;Dbxref=GeneID:7047978,Genbank:XP_002171759.1;Name=XP_002171759.1;gbkey=CDS;locus_tag=SJAG_00481;orig_transcript_id=gnl|WGS:AATM|mrna_SJAG_00481T0;product=hypothetical protein;protein_id=XP_002171759.1;extra_copy_number=0
Chr1	Liftoff	gene	3906605	3910937	.	-	.	ID=gene-SJAG_00479;Dbxref=GeneID:7047976;Name=SJAG_00479;gbkey=Gene;gene_biotype=protein_coding;locus_tag=SJAG_00479;coverage=1.0;sequence_ID=1.0;valid_ORFs=1;extra_copy_number=0;copy_num_ID=gene-SJAG_00479_0
Chr1	Liftoff	mRNA	3906605	3910937	.	-	.	ID=rna-XM_002171721.2;Parent=gene-SJAG_00479;Dbxref=GeneID:7047976,Genbank:XM_002171721.2;Name=XM_002171721.2;gbkey=mRNA;locus_tag=SJAG_00479;orig_protein_id=gnl|WGS:AATM|SJAG_00479|gb|EEB05464;orig_transcript_id=gnl|WGS:AATM|mrna_SJAG_00479T0;product=ribosomal export complex protein Arx1;transcript_id=XM_002171721.2;matches_ref_protein=True;valid_ORF=True;extra_copy_number=0
Chr1	Liftoff	exon	3906605	3910624	.	-	.	ID=exon-XM_002171721.2-2;Parent=rna-XM_002171721.2;Dbxref=GeneID:7047976,Genbank:XM_002171721.2;gbkey=mRNA;locus_tag=SJAG_00479;orig_protein_id=gnl|WGS:AATM|SJAG_00479|gb|EEB05464;orig_transcript_id=gnl|WGS:AATM|mrna_SJAG_00479T0;product=ribosomal export complex protein Arx1;transcript_id=XM_002171721.2;extra_copy_number=0
Chr1	Liftoff	exon	3910694	3910937	.	-	.	ID=exon-XM_002171721.2-1;Parent=rna-XM_002171721.2;Dbxref=GeneID:7047976,Genbank:XM_002171721.2;gbkey=mRNA;locus_tag=SJAG_00479;orig_protein_id=gnl|WGS:AATM|SJAG_00479|gb|EEB05464;orig_transcript_id=gnl|WGS:AATM|mrna_SJAG_00479T0;product=ribosomal export complex protein Arx1;transcript_id=XM_002171721.2;extra_copy_number=0
Chr1	Liftoff	CDS	3909557	3910624	.	-	.	ID=cds-XP_002171757.1;Parent=rna-XM_002171721.2;Dbxref=GeneID:7047976,Genbank:XP_002171757.1;Name=XP_002171757.1;gbkey=CDS;locus_tag=SJAG_00479;orig_transcript_id=gnl|WGS:AATM|mrna_SJAG_00479T0;product=ribosomal export complex protein Arx1;protein_id=XP_002171757.1;extra_copy_number=0
Chr1	Liftoff	CDS	3910694	3910870	.	-	.	ID=cds-XP_002171757.1;Parent=rna-XM_002171721.2;Dbxref=GeneID:7047976,Genbank:XP_002171757.1;Name=XP_002171757.1;gbkey=CDS;locus_tag=SJAG_00479;orig_transcript_id=gnl|WGS:AATM|mrna_SJAG_00479T0;product=ribosomal export complex protein Arx1;protein_id=XP_002171757.1;extra_copy_number=0
Chr1	Liftoff	gene	3908314	3910652	.	+	.	ID=gene-SJAG_00480;Dbxref=GeneID:7047977;Name=SJAG_00480;gbkey=Gene;gene_biotype=protein_coding;locus_tag=SJAG_00480;coverage=1.0;sequence_ID=1.0;valid_ORFs=1;extra_copy_number=0;copy_num_ID=gene-SJAG_00480_0
Chr1	Liftoff	mRNA	3908314	3910652	.	+	.	ID=rna-XM_002171722.2;Parent=gene-SJAG_00480;Dbxref=GeneID:7047977,Genbank:XM_002171722.2;Name=XM_002171722.2;gbkey=mRNA;locus_tag=SJAG_00480;orig_protein_id=gnl|WGS:AATM|SJAG_00480|gb|EEB05465;orig_transcript_id=gnl|WGS:AATM|mrna_SJAG_00480T0;product=3%2C4-dihydroxy-2-butanone 4-phosphate synthase;transcript_id=XM_002171722.2;matches_ref_protein=True;valid_ORF=True;extra_copy_number=0
Chr1	Liftoff	exon	3908314	3908470	.	+	.	ID=exon-XM_002171722.2-1;Parent=rna-XM_002171722.2;Dbxref=GeneID:7047977,Genbank:XM_002171722.2;gbkey=mRNA;locus_tag=SJAG_00480;orig_protein_id=gnl|WGS:AATM|SJAG_00480|gb|EEB05465;orig_transcript_id=gnl|WGS:AATM|mrna_SJAG_00480T0;product=3%2C4-dihydroxy-2-butanone 4-phosphate synthase;transcript_id=XM_002171722.2;extra_copy_number=0
Chr1	Liftoff	exon	3908618	3908735	.	+	.	ID=exon-XM_002171722.2-2;Parent=rna-XM_002171722.2;Dbxref=GeneID:7047977,Genbank:XM_002171722.2;gbkey=mRNA;locus_tag=SJAG_00480;orig_protein_id=gnl|WGS:AATM|SJAG_00480|gb|EEB05465;orig_transcript_id=gnl|WGS:AATM|mrna_SJAG_00480T0;product=3%2C4-dihydroxy-2-butanone 4-phosphate synthase;transcript_id=XM_002171722.2;extra_copy_number=0
Chr1	Liftoff	exon	3908826	3910652	.	+	.	ID=exon-XM_002171722.2-3;Parent=rna-XM_002171722.2;Dbxref=GeneID:7047977,Genbank:XM_002171722.2;gbkey=mRNA;locus_tag=SJAG_00480;orig_protein_id=gnl|WGS:AATM|SJAG_00480|gb|EEB05465;orig_transcript_id=gnl|WGS:AATM|mrna_SJAG_00480T0;product=3%2C4-dihydroxy-2-butanone 4-phosphate synthase;transcript_id=XM_002171722.2;extra_copy_number=0
Chr1	Liftoff	CDS	3908434	3908470	.	+	.	ID=cds-XP_002171758.1;Parent=rna-XM_002171722.2;Dbxref=GeneID:7047977,Genbank:XP_002171758.1;Name=XP_002171758.1;gbkey=CDS;locus_tag=SJAG_00480;orig_transcript_id=gnl|WGS:AATM|mrna_SJAG_00480T0;product=3%2C4-dihydroxy-2-butanone 4-phosphate synthase;protein_id=XP_002171758.1;extra_copy_number=0
Chr1	Liftoff	CDS	3908618	3908735	.	+	.	ID=cds-XP_002171758.1;Parent=rna-XM_002171722.2;Dbxref=GeneID:7047977,Genbank:XP_002171758.1;Name=XP_002171758.1;gbkey=CDS;locus_tag=SJAG_00480;orig_transcript_id=gnl|WGS:AATM|mrna_SJAG_00480T0;product=3%2C4-dihydroxy-2-butanone 4-phosphate synthase;protein_id=XP_002171758.1;extra_copy_number=0
Chr1	Liftoff	CDS	3908826	3909297	.	+	.	ID=cds-XP_002171758.1;Parent=rna-XM_002171722.2;Dbxref=GeneID:7047977,Genbank:XP_002171758.1;Name=XP_002171758.1;gbkey=CDS;locus_tag=SJAG_00480;orig_transcript_id=gnl|WGS:AATM|mrna_SJAG_00480T0;product=3%2C4-dihydroxy-2-butanone 4-phosphate synthase;protein_id=XP_002171758.1;extra_copy_number=0
Chr1	Liftoff	gene	3911058	3916025	.	+	.	ID=gene-SJAG_05187;Dbxref=GeneID:7047975;Name=SJAG_05187;end_range=3267171,.;gbkey=Gene;gene_biotype=protein_coding;locus_tag=SJAG_05187;partial=true;start_range=.,3262206;coverage=1.0;sequence_ID=0.999;valid_ORFs=0;extra_copy_number=0;copy_num_ID=gene-SJAG_05187_0
Chr1	Liftoff	mRNA	3911058	3916025	.	+	.	ID=rna-XM_002171720.2;Parent=gene-SJAG_05187;Dbxref=GeneID:7047975,Genbank:XM_002171720.2;Name=XM_002171720.2;end_range=3267171,.;gbkey=mRNA;locus_tag=SJAG_05187;orig_protein_id=gnl|WGS:AATM|SJAG_05187|gb|EEB05463;orig_transcript_id=gnl|WGS:AATM|mrna_SJAG_05187T0;partial=true;product=U3 snoRNP-associated protein Utp10;start_range=.,3262206;transcript_id=XM_002171720.2;matches_ref_protein=False;valid_ORF=False;missing_stop_codon=True;extra_copy_number=0
Chr1	Liftoff	exon	3911058	3914801	.	+	.	ID=exon-XM_002171720.2-1;Parent=rna-XM_002171720.2;Dbxref=GeneID:7047975,Genbank:XM_002171720.2;gbkey=mRNA;locus_tag=SJAG_05187;orig_protein_id=gnl|WGS:AATM|SJAG_05187|gb|EEB05463;orig_transcript_id=gnl|WGS:AATM|mrna_SJAG_05187T0;partial=true;product=U3 snoRNP-associated protein Utp10;start_range=.,3262206;transcript_id=XM_002171720.2;extra_copy_number=0
Chr1	Liftoff	exon	3914862	3914963	.	+	.	ID=exon-XM_002171720.2-2;Parent=rna-XM_002171720.2;Dbxref=GeneID:7047975,Genbank:XM_002171720.2;gbkey=mRNA;locus_tag=SJAG_05187;orig_protein_id=gnl|WGS:AATM|SJAG_05187|gb|EEB05463;orig_transcript_id=gnl|WGS:AATM|mrna_SJAG_05187T0;partial=true;product=U3 snoRNP-associated protein Utp10;transcript_id=XM_002171720.2;extra_copy_number=0
Chr1	Liftoff	exon	3915010	3915211	.	+	.	ID=exon-XM_002171720.2-3;Parent=rna-XM_002171720.2;Dbxref=GeneID:7047975,Genbank:XM_002171720.2;gbkey=mRNA;locus_tag=SJAG_05187;orig_protein_id=gnl|WGS:AATM|SJAG_05187|gb|EEB05463;orig_transcript_id=gnl|WGS:AATM|mrna_SJAG_05187T0;partial=true;product=U3 snoRNP-associated protein Utp10;transcript_id=XM_002171720.2;extra_copy_number=0
Chr1	Liftoff	exon	3915266	3916025	.	+	.	ID=exon-XM_002171720.2-4;Parent=rna-XM_002171720.2;Dbxref=GeneID:7047975,Genbank:XM_002171720.2;end_range=3267171,.;gbkey=mRNA;locus_tag=SJAG_05187;orig_protein_id=gnl|WGS:AATM|SJAG_05187|gb|EEB05463;orig_transcript_id=gnl|WGS:AATM|mrna_SJAG_05187T0;partial=true;product=U3 snoRNP-associated protein Utp10;transcript_id=XM_002171720.2;extra_copy_number=0
Chr1	Liftoff	CDS	3911058	3914801	.	+	.	ID=cds-XP_002171756.2;Parent=rna-XM_002171720.2;Dbxref=GeneID:7047975,Genbank:XP_002171756.2;Name=XP_002171756.2;gbkey=CDS;locus_tag=SJAG_05187;orig_transcript_id=gnl|WGS:AATM|mrna_SJAG_05187T0;product=U3 snoRNP-associated protein Utp10;protein_id=XP_002171756.2;extra_copy_number=0
Chr1	Liftoff	CDS	3914862	3914963	.	+	.	ID=cds-XP_002171756.2;Parent=rna-XM_002171720.2;Dbxref=GeneID:7047975,Genbank:XP_002171756.2;Name=XP_002171756.2;gbkey=CDS;locus_tag=SJAG_05187;orig_transcript_id=gnl|WGS:AATM|mrna_SJAG_05187T0;product=U3 snoRNP-associated protein Utp10;protein_id=XP_002171756.2;extra_copy_number=0
Chr1	Liftoff	CDS	3915010	3915211	.	+	.	ID=cds-XP_002171756.2;Parent=rna-XM_002171720.2;Dbxref=GeneID:7047975,Genbank:XP_002171756.2;Name=XP_002171756.2;gbkey=CDS;locus_tag=SJAG_05187;orig_transcript_id=gnl|WGS:AATM|mrna_SJAG_05187T0;product=U3 snoRNP-associated protein Utp10;protein_id=XP_002171756.2;extra_copy_number=0
Chr1	Liftoff	CDS	3915266	3916025	.	+	.	ID=cds-XP_002171756.2;Parent=rna-XM_002171720.2;Dbxref=GeneID:7047975,Genbank:XP_002171756.2;Name=XP_002171756.2;gbkey=CDS;locus_tag=SJAG_05187;orig_transcript_id=gnl|WGS:AATM|mrna_SJAG_05187T0;product=U3 snoRNP-associated protein Utp10;protein_id=XP_002171756.2;extra_copy_number=0
Chr1	Liftoff	gene	3916217	3919088	.	+	.	ID=gene-SJAG_00476;Dbxref=GeneID:7047974;Name=SJAG_00476;gbkey=Gene;gene_biotype=protein_coding;locus_tag=SJAG_00476;coverage=1.0;sequence_ID=1.0;valid_ORFs=1;extra_copy_number=0;copy_num_ID=gene-SJAG_00476_0
Chr1	Liftoff	mRNA	3916217	3919088	.	+	.	ID=rna-XM_002171719.2;Parent=gene-SJAG_00476;Dbxref=GeneID:7047974,Genbank:XM_002171719.2;Name=XM_002171719.2;gbkey=mRNA;locus_tag=SJAG_00476;orig_protein_id=gnl|WGS:AATM|SJAG_00476|gb|EEB05462;orig_transcript_id=gnl|WGS:AATM|mrna_SJAG_00476T0;product=N-terminal amidase Nta1;transcript_id=XM_002171719.2;matches_ref_protein=True;valid_ORF=True;extra_copy_number=0
Chr1	Liftoff	exon	3916217	3916540	.	+	.	ID=exon-XM_002171719.2-1;Parent=rna-XM_002171719.2;Dbxref=GeneID:7047974,Genbank:XM_002171719.2;gbkey=mRNA;locus_tag=SJAG_00476;orig_protein_id=gnl|WGS:AATM|SJAG_00476|gb|EEB05462;orig_transcript_id=gnl|WGS:AATM|mrna_SJAG_00476T0;product=N-terminal amidase Nta1;transcript_id=XM_002171719.2;extra_copy_number=0
Chr1	Liftoff	exon	3916593	3919088	.	+	.	ID=exon-XM_002171719.2-2;Parent=rna-XM_002171719.2;Dbxref=GeneID:7047974,Genbank:XM_002171719.2;gbkey=mRNA;locus_tag=SJAG_00476;orig_protein_id=gnl|WGS:AATM|SJAG_00476|gb|EEB05462;orig_transcript_id=gnl|WGS:AATM|mrna_SJAG_00476T0;product=N-terminal amidase Nta1;transcript_id=XM_002171719.2;extra_copy_number=0
Chr1	Liftoff	CDS	3916399	3916540	.	+	.	ID=cds-XP_002171755.1;Parent=rna-XM_002171719.2;Dbxref=GeneID:7047974,Genbank:XP_002171755.1;Name=XP_002171755.1;gbkey=CDS;locus_tag=SJAG_00476;orig_transcript_id=gnl|WGS:AATM|mrna_SJAG_00476T0;product=N-terminal amidase Nta1;protein_id=XP_002171755.1;extra_copy_number=0
Chr1	Liftoff	CDS	3916593	3917293	.	+	.	ID=cds-XP_002171755.1;Parent=rna-XM_002171719.2;Dbxref=GeneID:7047974,Genbank:XP_002171755.1;Name=XP_002171755.1;gbkey=CDS;locus_tag=SJAG_00476;orig_transcript_id=gnl|WGS:AATM|mrna_SJAG_00476T0;product=N-terminal amidase Nta1;protein_id=XP_002171755.1;extra_copy_number=0
Chr1	Liftoff	gene	3917412	3920716	.	-	.	ID=gene-SJAG_00475;Dbxref=GeneID:7047973;Name=SJAG_00475;end_range=3271862,.;gbkey=Gene;gene_biotype=protein_coding;locus_tag=SJAG_00475;partial=true;start_range=.,3268558;coverage=1.0;sequence_ID=1.0;valid_ORFs=1;extra_copy_number=0;copy_num_ID=gene-SJAG_00475_0
Chr1	Liftoff	mRNA	3917412	3920716	.	-	.	ID=rna-XM_002171718.2;Parent=gene-SJAG_00475;Dbxref=GeneID:7047973,Genbank:XM_002171718.2;Name=XM_002171718.2;end_range=3271862,.;gbkey=mRNA;locus_tag=SJAG_00475;orig_protein_id=gnl|WGS:AATM|SJAG_00475|gb|EEB05461;orig_transcript_id=gnl|WGS:AATM|mrna_SJAG_00475T0;partial=true;product=ATP-dependent DNA helicase;start_range=.,3268558;transcript_id=XM_002171718.2;matches_ref_protein=True;valid_ORF=True;extra_copy_number=0
Chr1	Liftoff	exon	3917412	3920552	.	-	.	ID=exon-XM_002171718.2-2;Parent=rna-XM_002171718.2;Dbxref=GeneID:7047973,Genbank:XM_002171718.2;gbkey=mRNA;locus_tag=SJAG_00475;orig_protein_id=gnl|WGS:AATM|SJAG_00475|gb|EEB05461;orig_transcript_id=gnl|WGS:AATM|mrna_SJAG_00475T0;partial=true;product=ATP-dependent DNA helicase;start_range=.,3268558;transcript_id=XM_002171718.2;extra_copy_number=0
Chr1	Liftoff	exon	3920609	3920716	.	-	.	ID=exon-XM_002171718.2-1;Parent=rna-XM_002171718.2;Dbxref=GeneID:7047973,Genbank:XM_002171718.2;end_range=3271862,.;gbkey=mRNA;locus_tag=SJAG_00475;orig_protein_id=gnl|WGS:AATM|SJAG_00475|gb|EEB05461;orig_transcript_id=gnl|WGS:AATM|mrna_SJAG_00475T0;partial=true;product=ATP-dependent DNA helicase;transcript_id=XM_002171718.2;extra_copy_number=0
Chr1	Liftoff	CDS	3917412	3920552	.	-	.	ID=cds-XP_002171754.2;Parent=rna-XM_002171718.2;Dbxref=GeneID:7047973,Genbank:XP_002171754.2;Name=XP_002171754.2;gbkey=CDS;locus_tag=SJAG_00475;orig_transcript_id=gnl|WGS:AATM|mrna_SJAG_00475T0;product=ATP-dependent DNA helicase;protein_id=XP_002171754.2;extra_copy_number=0
Chr1	Liftoff	CDS	3920609	3920716	.	-	.	ID=cds-XP_002171754.2;Parent=rna-XM_002171718.2;Dbxref=GeneID:7047973,Genbank:XP_002171754.2;Name=XP_002171754.2;gbkey=CDS;locus_tag=SJAG_00475;orig_transcript_id=gnl|WGS:AATM|mrna_SJAG_00475T0;product=ATP-dependent DNA helicase;protein_id=XP_002171754.2;extra_copy_number=0
Chr1	Liftoff	gene	3922680	3924110	.	+	.	ID=gene-SJAG_00474;Dbxref=GeneID:7047972;Name=SJAG_00474;end_range=3275257,.;gbkey=Gene;gene_biotype=protein_coding;locus_tag=SJAG_00474;partial=true;start_range=.,3273827;coverage=1.0;sequence_ID=1.0;valid_ORFs=1;extra_copy_number=0;copy_num_ID=gene-SJAG_00474_0
Chr1	Liftoff	mRNA	3922680	3924110	.	+	.	ID=rna-XM_002171717.1;Parent=gene-SJAG_00474;Dbxref=GeneID:7047972,Genbank:XM_002171717.1;Name=XM_002171717.1;end_range=3275257,.;gbkey=mRNA;locus_tag=SJAG_00474;orig_protein_id=gnl|WGS:AATM|SJAG_00474|gb|EEB05460;orig_transcript_id=gnl|WGS:AATM|mrna_SJAG_00474T0;partial=true;product=RNA-binding protein;start_range=.,3273827;transcript_id=XM_002171717.1;matches_ref_protein=True;valid_ORF=True;extra_copy_number=0
Chr1	Liftoff	exon	3922680	3924110	.	+	.	ID=exon-XM_002171717.1-1;Parent=rna-XM_002171717.1;Dbxref=GeneID:7047972,Genbank:XM_002171717.1;end_range=3275257,.;gbkey=mRNA;locus_tag=SJAG_00474;orig_protein_id=gnl|WGS:AATM|SJAG_00474|gb|EEB05460;orig_transcript_id=gnl|WGS:AATM|mrna_SJAG_00474T0;partial=true;product=RNA-binding protein;start_range=.,3273827;transcript_id=XM_002171717.1;extra_copy_number=0
Chr1	Liftoff	CDS	3922680	3924110	.	+	.	ID=cds-XP_002171753.1;Parent=rna-XM_002171717.1;Dbxref=GeneID:7047972,Genbank:XP_002171753.1;Name=XP_002171753.1;gbkey=CDS;locus_tag=SJAG_00474;orig_transcript_id=gnl|WGS:AATM|mrna_SJAG_00474T0;product=RNA-binding protein;protein_id=XP_002171753.1;extra_copy_number=0
Chr1	Liftoff	gene	3924344	3925456	.	-	.	ID=gene-SJAG_00473;Dbxref=GeneID:7047971;Name=SJAG_00473;gbkey=Gene;gene_biotype=protein_coding;locus_tag=SJAG_00473;coverage=1.0;sequence_ID=1.0;valid_ORFs=1;extra_copy_number=0;copy_num_ID=gene-SJAG_00473_0
Chr1	Liftoff	mRNA	3924344	3925456	.	-	.	ID=rna-XM_002171716.2;Parent=gene-SJAG_00473;Dbxref=GeneID:7047971,Genbank:XM_002171716.2;Name=XM_002171716.2;gbkey=mRNA;locus_tag=SJAG_00473;orig_protein_id=gnl|WGS:AATM|SJAG_00473|gb|EEB05459;orig_transcript_id=gnl|WGS:AATM|mrna_SJAG_00473T0;product=hypothetical protein;transcript_id=XM_002171716.2;matches_ref_protein=True;valid_ORF=True;extra_copy_number=0
Chr1	Liftoff	exon	3924344	3924622	.	-	.	ID=exon-XM_002171716.2-3;Parent=rna-XM_002171716.2;Dbxref=GeneID:7047971,Genbank:XM_002171716.2;gbkey=mRNA;locus_tag=SJAG_00473;orig_protein_id=gnl|WGS:AATM|SJAG_00473|gb|EEB05459;orig_transcript_id=gnl|WGS:AATM|mrna_SJAG_00473T0;product=hypothetical protein;transcript_id=XM_002171716.2;extra_copy_number=0
Chr1	Liftoff	exon	3924686	3925141	.	-	.	ID=exon-XM_002171716.2-2;Parent=rna-XM_002171716.2;Dbxref=GeneID:7047971,Genbank:XM_002171716.2;gbkey=mRNA;locus_tag=SJAG_00473;orig_protein_id=gnl|WGS:AATM|SJAG_00473|gb|EEB05459;orig_transcript_id=gnl|WGS:AATM|mrna_SJAG_00473T0;product=hypothetical protein;transcript_id=XM_002171716.2;extra_copy_number=0
Chr1	Liftoff	exon	3925213	3925456	.	-	.	ID=exon-XM_002171716.2-1;Parent=rna-XM_002171716.2;Dbxref=GeneID:7047971,Genbank:XM_002171716.2;gbkey=mRNA;locus_tag=SJAG_00473;orig_protein_id=gnl|WGS:AATM|SJAG_00473|gb|EEB05459;orig_transcript_id=gnl|WGS:AATM|mrna_SJAG_00473T0;product=hypothetical protein;transcript_id=XM_002171716.2;extra_copy_number=0
Chr1	Liftoff	CDS	3924408	3924622	.	-	.	ID=cds-XP_002171752.1;Parent=rna-XM_002171716.2;Dbxref=GeneID:7047971,Genbank:XP_002171752.1;Name=XP_002171752.1;gbkey=CDS;locus_tag=SJAG_00473;orig_transcript_id=gnl|WGS:AATM|mrna_SJAG_00473T0;product=hypothetical protein;protein_id=XP_002171752.1;extra_copy_number=0
Chr1	Liftoff	CDS	3924686	3925141	.	-	.	ID=cds-XP_002171752.1;Parent=rna-XM_002171716.2;Dbxref=GeneID:7047971,Genbank:XP_002171752.1;Name=XP_002171752.1;gbkey=CDS;locus_tag=SJAG_00473;orig_transcript_id=gnl|WGS:AATM|mrna_SJAG_00473T0;product=hypothetical protein;protein_id=XP_002171752.1;extra_copy_number=0
Chr1	Liftoff	CDS	3925213	3925270	.	-	.	ID=cds-XP_002171752.1;Parent=rna-XM_002171716.2;Dbxref=GeneID:7047971,Genbank:XP_002171752.1;Name=XP_002171752.1;gbkey=CDS;locus_tag=SJAG_00473;orig_transcript_id=gnl|WGS:AATM|mrna_SJAG_00473T0;product=hypothetical protein;protein_id=XP_002171752.1;extra_copy_number=0
Chr1	Liftoff	gene	3925688	3928996	.	+	.	ID=gene-SJAG_00472;Dbxref=GeneID:7047970;Name=SJAG_00472;end_range=3280144,.;gbkey=Gene;gene_biotype=protein_coding;locus_tag=SJAG_00472;partial=true;start_range=.,3276835;coverage=0.999;sequence_ID=0.999;valid_ORFs=0;extra_copy_number=0;copy_num_ID=gene-SJAG_00472_0
Chr1	Liftoff	mRNA	3925688	3928996	.	+	.	ID=rna-XM_002171715.2;Parent=gene-SJAG_00472;Dbxref=GeneID:7047970,Genbank:XM_002171715.2;Name=XM_002171715.2;end_range=3280144,.;gbkey=mRNA;locus_tag=SJAG_00472;orig_protein_id=gnl|WGS:AATM|SJAG_00472|gb|EEB05458;orig_transcript_id=gnl|WGS:AATM|mrna_SJAG_00472T0;partial=true;product=C2 domain-containing protein Git1;start_range=.,3276835;transcript_id=XM_002171715.2;matches_ref_protein=False;valid_ORF=False;missing_stop_codon=True;extra_copy_number=0
Chr1	Liftoff	exon	3925688	3928399	.	+	.	ID=exon-XM_002171715.2-1;Parent=rna-XM_002171715.2;Dbxref=GeneID:7047970,Genbank:XM_002171715.2;gbkey=mRNA;locus_tag=SJAG_00472;orig_protein_id=gnl|WGS:AATM|SJAG_00472|gb|EEB05458;orig_transcript_id=gnl|WGS:AATM|mrna_SJAG_00472T0;partial=true;product=C2 domain-containing protein Git1;start_range=.,3276835;transcript_id=XM_002171715.2;extra_copy_number=0
Chr1	Liftoff	exon	3928524	3928996	.	+	.	ID=exon-XM_002171715.2-2;Parent=rna-XM_002171715.2;Dbxref=GeneID:7047970,Genbank:XM_002171715.2;end_range=3280144,.;gbkey=mRNA;locus_tag=SJAG_00472;orig_protein_id=gnl|WGS:AATM|SJAG_00472|gb|EEB05458;orig_transcript_id=gnl|WGS:AATM|mrna_SJAG_00472T0;partial=true;product=C2 domain-containing protein Git1;transcript_id=XM_002171715.2;extra_copy_number=0
Chr1	Liftoff	CDS	3925688	3928399	.	+	.	ID=cds-XP_002171751.2;Parent=rna-XM_002171715.2;Dbxref=GeneID:7047970,Genbank:XP_002171751.2;Name=XP_002171751.2;gbkey=CDS;locus_tag=SJAG_00472;orig_transcript_id=gnl|WGS:AATM|mrna_SJAG_00472T0;product=C2 domain-containing protein Git1;protein_id=XP_002171751.2;extra_copy_number=0
Chr1	Liftoff	CDS	3928524	3928996	.	+	.	ID=cds-XP_002171751.2;Parent=rna-XM_002171715.2;Dbxref=GeneID:7047970,Genbank:XP_002171751.2;Name=XP_002171751.2;gbkey=CDS;locus_tag=SJAG_00472;orig_transcript_id=gnl|WGS:AATM|mrna_SJAG_00472T0;product=C2 domain-containing protein Git1;protein_id=XP_002171751.2;extra_copy_number=0
Chr1	Liftoff	gene	3929180	3931198	.	-	.	ID=gene-SJAG_00471;Dbxref=GeneID:7047969;Name=SJAG_00471;end_range=3282346,.;gbkey=Gene;gene_biotype=protein_coding;locus_tag=SJAG_00471;partial=true;start_range=.,3280328;coverage=1.0;sequence_ID=1.0;valid_ORFs=1;extra_copy_number=0;copy_num_ID=gene-SJAG_00471_0
Chr1	Liftoff	mRNA	3929180	3931198	.	-	.	ID=rna-XM_002171714.1;Parent=gene-SJAG_00471;Dbxref=GeneID:7047969,Genbank:XM_002171714.1;Name=XM_002171714.1;end_range=3282346,.;gbkey=mRNA;locus_tag=SJAG_00471;orig_protein_id=gnl|WGS:AATM|SJAG_00471|gb|EEB05457;orig_transcript_id=gnl|WGS:AATM|mrna_SJAG_00471T0;partial=true;product=nucleoporin Nup85;start_range=.,3280328;transcript_id=XM_002171714.1;matches_ref_protein=True;valid_ORF=True;extra_copy_number=0
Chr1	Liftoff	exon	3929180	3931198	.	-	.	ID=exon-XM_002171714.1-1;Parent=rna-XM_002171714.1;Dbxref=GeneID:7047969,Genbank:XM_002171714.1;end_range=3282346,.;gbkey=mRNA;locus_tag=SJAG_00471;orig_protein_id=gnl|WGS:AATM|SJAG_00471|gb|EEB05457;orig_transcript_id=gnl|WGS:AATM|mrna_SJAG_00471T0;partial=true;product=nucleoporin Nup85;start_range=.,3280328;transcript_id=XM_002171714.1;extra_copy_number=0
Chr1	Liftoff	CDS	3929180	3931198	.	-	.	ID=cds-XP_002171750.1;Parent=rna-XM_002171714.1;Dbxref=GeneID:7047969,Genbank:XP_002171750.1;Name=XP_002171750.1;gbkey=CDS;locus_tag=SJAG_00471;orig_transcript_id=gnl|WGS:AATM|mrna_SJAG_00471T0;product=nucleoporin Nup85;protein_id=XP_002171750.1;extra_copy_number=0
Chr1	Liftoff	gene	3931404	3934131	.	+	.	ID=gene-SJAG_00470;Dbxref=GeneID:7047968;Name=SJAG_00470;gbkey=Gene;gene_biotype=protein_coding;locus_tag=SJAG_00470;coverage=1.0;sequence_ID=1.0;valid_ORFs=1;extra_copy_number=0;copy_num_ID=gene-SJAG_00470_0
Chr1	Liftoff	mRNA	3931404	3934131	.	+	.	ID=rna-XM_002171713.2;Parent=gene-SJAG_00470;Dbxref=GeneID:7047968,Genbank:XM_002171713.2;Name=XM_002171713.2;gbkey=mRNA;locus_tag=SJAG_00470;orig_protein_id=gnl|WGS:AATM|SJAG_00470|gb|EEB05456;orig_transcript_id=gnl|WGS:AATM|mrna_SJAG_00470T0;product=RRM-containing cyclophilin regulating transcription Rct1;transcript_id=XM_002171713.2;matches_ref_protein=True;valid_ORF=True;extra_copy_number=0
Chr1	Liftoff	exon	3931404	3934131	.	+	.	ID=exon-XM_002171713.2-1;Parent=rna-XM_002171713.2;Dbxref=GeneID:7047968,Genbank:XM_002171713.2;gbkey=mRNA;locus_tag=SJAG_00470;orig_protein_id=gnl|WGS:AATM|SJAG_00470|gb|EEB05456;orig_transcript_id=gnl|WGS:AATM|mrna_SJAG_00470T0;product=RRM-containing cyclophilin regulating transcription Rct1;transcript_id=XM_002171713.2;extra_copy_number=0
Chr1	Liftoff	CDS	3931720	3932970	.	+	.	ID=cds-XP_002171749.1;Parent=rna-XM_002171713.2;Dbxref=GeneID:7047968,Genbank:XP_002171749.1;Name=XP_002171749.1;gbkey=CDS;locus_tag=SJAG_00470;orig_transcript_id=gnl|WGS:AATM|mrna_SJAG_00470T0;product=RRM-containing cyclophilin regulating transcription Rct1;protein_id=XP_002171749.1;extra_copy_number=0
Chr1	Liftoff	gene	3933043	3934044	.	-	.	ID=gene-SJAG_00469;Dbxref=GeneID:7047967;Name=SJAG_00469;end_range=3285192,.;gbkey=Gene;gene_biotype=protein_coding;locus_tag=SJAG_00469;partial=true;start_range=.,3284191;coverage=1.0;sequence_ID=1.0;valid_ORFs=1;extra_copy_number=0;copy_num_ID=gene-SJAG_00469_0
Chr1	Liftoff	mRNA	3933043	3934044	.	-	.	ID=rna-XM_002171712.1;Parent=gene-SJAG_00469;Dbxref=GeneID:7047967,Genbank:XM_002171712.1;Name=XM_002171712.1;end_range=3285192,.;gbkey=mRNA;locus_tag=SJAG_00469;orig_protein_id=gnl|WGS:AATM|SJAG_00469|gb|EEB05455;orig_transcript_id=gnl|WGS:AATM|mrna_SJAG_00469T0;partial=true;product=siderophore-iron biosynthesis protein;start_range=.,3284191;transcript_id=XM_002171712.1;matches_ref_protein=True;valid_ORF=True;extra_copy_number=0
Chr1	Liftoff	exon	3933043	3934044	.	-	.	ID=exon-XM_002171712.1-1;Parent=rna-XM_002171712.1;Dbxref=GeneID:7047967,Genbank:XM_002171712.1;end_range=3285192,.;gbkey=mRNA;locus_tag=SJAG_00469;orig_protein_id=gnl|WGS:AATM|SJAG_00469|gb|EEB05455;orig_transcript_id=gnl|WGS:AATM|mrna_SJAG_00469T0;partial=true;product=siderophore-iron biosynthesis protein;start_range=.,3284191;transcript_id=XM_002171712.1;extra_copy_number=0
Chr1	Liftoff	CDS	3933043	3934044	.	-	.	ID=cds-XP_002171748.1;Parent=rna-XM_002171712.1;Dbxref=GeneID:7047967,Genbank:XP_002171748.1;Name=XP_002171748.1;gbkey=CDS;locus_tag=SJAG_00469;orig_transcript_id=gnl|WGS:AATM|mrna_SJAG_00469T0;product=siderophore-iron biosynthesis protein;protein_id=XP_002171748.1;extra_copy_number=0
Chr1	Liftoff	gene	3935241	3935639	.	+	.	ID=gene-SJAG_00468;Dbxref=GeneID:7047966;Name=SJAG_00468;end_range=3286852,.;gbkey=Gene;gene_biotype=protein_coding;locus_tag=SJAG_00468;partial=true;start_range=.,3286397;coverage=0.997;sequence_ID=0.997;valid_ORFs=0;extra_copy_number=0;copy_num_ID=gene-SJAG_00468_0
Chr1	Liftoff	mRNA	3935241	3935639	.	+	.	ID=rna-XM_002171711.1;Parent=gene-SJAG_00468;Dbxref=GeneID:7047966,Genbank:XM_002171711.1;Name=XM_002171711.1;end_range=3286852,.;gbkey=mRNA;locus_tag=SJAG_00468;orig_protein_id=gnl|WGS:AATM|SJAG_00468|gb|EEB05454;orig_transcript_id=gnl|WGS:AATM|mrna_SJAG_00468T0;partial=true;product=40S ribosomal protein S24;start_range=.,3286397;transcript_id=XM_002171711.1;matches_ref_protein=False;valid_ORF=False;missing_stop_codon=True;extra_copy_number=0
Chr1	Liftoff	exon	3935241	3935308	.	+	.	ID=exon-XM_002171711.1-1;Parent=rna-XM_002171711.1;Dbxref=GeneID:7047966,Genbank:XM_002171711.1;gbkey=mRNA;locus_tag=SJAG_00468;orig_protein_id=gnl|WGS:AATM|SJAG_00468|gb|EEB05454;orig_transcript_id=gnl|WGS:AATM|mrna_SJAG_00468T0;partial=true;product=40S ribosomal protein S24;start_range=.,3286397;transcript_id=XM_002171711.1;extra_copy_number=0
Chr1	Liftoff	exon	3935310	3935639	.	+	.	ID=exon-XM_002171711.1-2;Parent=rna-XM_002171711.1;Dbxref=GeneID:7047966,Genbank:XM_002171711.1;end_range=3286852,.;gbkey=mRNA;locus_tag=SJAG_00468;orig_protein_id=gnl|WGS:AATM|SJAG_00468|gb|EEB05454;orig_transcript_id=gnl|WGS:AATM|mrna_SJAG_00468T0;partial=true;product=40S ribosomal protein S24;transcript_id=XM_002171711.1;extra_copy_number=0
Chr1	Liftoff	CDS	3935241	3935308	.	+	.	ID=cds-XP_002171747.1;Parent=rna-XM_002171711.1;Dbxref=GeneID:7047966,Genbank:XP_002171747.1;Name=XP_002171747.1;gbkey=CDS;locus_tag=SJAG_00468;orig_transcript_id=gnl|WGS:AATM|mrna_SJAG_00468T0;product=40S ribosomal protein S24;protein_id=XP_002171747.1;extra_copy_number=0
Chr1	Liftoff	CDS	3935310	3935639	.	+	.	ID=cds-XP_002171747.1;Parent=rna-XM_002171711.1;Dbxref=GeneID:7047966,Genbank:XP_002171747.1;Name=XP_002171747.1;gbkey=CDS;locus_tag=SJAG_00468;orig_transcript_id=gnl|WGS:AATM|mrna_SJAG_00468T0;product=40S ribosomal protein S24;protein_id=XP_002171747.1;extra_copy_number=0
Chr1	Liftoff	gene	3936164	3939131	.	-	.	ID=gene-SJAG_00467;Dbxref=GeneID:7047965;Name=SJAG_00467;gbkey=Gene;gene_biotype=protein_coding;locus_tag=SJAG_00467;partial=true;start_range=.,3287377;coverage=1.0;sequence_ID=0.999;valid_ORFs=1;extra_copy_number=0;copy_num_ID=gene-SJAG_00467_0
Chr1	Liftoff	mRNA	3936164	3939131	.	-	.	ID=rna-XM_002171710.2;Parent=gene-SJAG_00467;Dbxref=GeneID:7047965,Genbank:XM_002171710.2;Name=XM_002171710.2;gbkey=mRNA;locus_tag=SJAG_00467;orig_protein_id=gnl|WGS:AATM|SJAG_00467|gb|EEB05453;orig_transcript_id=gnl|WGS:AATM|mrna_SJAG_00467T0;partial=true;product=centaurin 5;start_range=.,3287377;transcript_id=XM_002171710.2;matches_ref_protein=True;valid_ORF=True;extra_copy_number=0
Chr1	Liftoff	exon	3936164	3938389	.	-	.	ID=exon-XM_002171710.2-5;Parent=rna-XM_002171710.2;Dbxref=GeneID:7047965,Genbank:XM_002171710.2;gbkey=mRNA;locus_tag=SJAG_00467;orig_protein_id=gnl|WGS:AATM|SJAG_00467|gb|EEB05453;orig_transcript_id=gnl|WGS:AATM|mrna_SJAG_00467T0;partial=true;product=centaurin 5;start_range=.,3287377;transcript_id=XM_002171710.2;extra_copy_number=0
Chr1	Liftoff	exon	3938441	3938584	.	-	.	ID=exon-XM_002171710.2-4;Parent=rna-XM_002171710.2;Dbxref=GeneID:7047965,Genbank:XM_002171710.2;gbkey=mRNA;locus_tag=SJAG_00467;orig_protein_id=gnl|WGS:AATM|SJAG_00467|gb|EEB05453;orig_transcript_id=gnl|WGS:AATM|mrna_SJAG_00467T0;partial=true;product=centaurin 5;transcript_id=XM_002171710.2;extra_copy_number=0
Chr1	Liftoff	exon	3938651	3938833	.	-	.	ID=exon-XM_002171710.2-3;Parent=rna-XM_002171710.2;Dbxref=GeneID:7047965,Genbank:XM_002171710.2;gbkey=mRNA;locus_tag=SJAG_00467;orig_protein_id=gnl|WGS:AATM|SJAG_00467|gb|EEB05453;orig_transcript_id=gnl|WGS:AATM|mrna_SJAG_00467T0;partial=true;product=centaurin 5;transcript_id=XM_002171710.2;extra_copy_number=0
Chr1	Liftoff	exon	3938891	3939024	.	-	.	ID=exon-XM_002171710.2-2;Parent=rna-XM_002171710.2;Dbxref=GeneID:7047965,Genbank:XM_002171710.2;gbkey=mRNA;locus_tag=SJAG_00467;orig_protein_id=gnl|WGS:AATM|SJAG_00467|gb|EEB05453;orig_transcript_id=gnl|WGS:AATM|mrna_SJAG_00467T0;partial=true;product=centaurin 5;transcript_id=XM_002171710.2;extra_copy_number=0
Chr1	Liftoff	exon	3939069	3939131	.	-	.	ID=exon-XM_002171710.2-1;Parent=rna-XM_002171710.2;Dbxref=GeneID:7047965,Genbank:XM_002171710.2;gbkey=mRNA;locus_tag=SJAG_00467;orig_protein_id=gnl|WGS:AATM|SJAG_00467|gb|EEB05453;orig_transcript_id=gnl|WGS:AATM|mrna_SJAG_00467T0;partial=true;product=centaurin 5;transcript_id=XM_002171710.2;extra_copy_number=0
Chr1	Liftoff	CDS	3936164	3938248	.	-	.	ID=cds-XP_002171746.2;Parent=rna-XM_002171710.2;Dbxref=GeneID:7047965,Genbank:XP_002171746.2;Name=XP_002171746.2;gbkey=CDS;locus_tag=SJAG_00467;orig_transcript_id=gnl|WGS:AATM|mrna_SJAG_00467T0;product=centaurin 5;protein_id=XP_002171746.2;extra_copy_number=0
Chr1	Liftoff	gene	3939412	3941032	.	+	.	ID=gene-SJAG_00466;Dbxref=GeneID:7047964;Name=SJAG_00466;end_range=3292244,.;gbkey=Gene;gene_biotype=protein_coding;locus_tag=SJAG_00466;partial=true;coverage=1.0;sequence_ID=1.0;valid_ORFs=1;extra_copy_number=0;copy_num_ID=gene-SJAG_00466_0
Chr1	Liftoff	mRNA	3939412	3941032	.	+	.	ID=rna-XM_002171709.2;Parent=gene-SJAG_00466;Dbxref=GeneID:7047964,Genbank:XM_002171709.2;Name=XM_002171709.2;end_range=3292244,.;gbkey=mRNA;locus_tag=SJAG_00466;orig_protein_id=gnl|WGS:AATM|SJAG_00466|gb|EEB05452;orig_transcript_id=gnl|WGS:AATM|mrna_SJAG_00466T0;partial=true;product=translation initiation factor eIF2 gamma subunit;transcript_id=XM_002171709.2;matches_ref_protein=True;valid_ORF=True;extra_copy_number=0
Chr1	Liftoff	exon	3939412	3941032	.	+	.	ID=exon-XM_002171709.2-1;Parent=rna-XM_002171709.2;Dbxref=GeneID:7047964,Genbank:XM_002171709.2;end_range=3292244,.;gbkey=mRNA;locus_tag=SJAG_00466;orig_protein_id=gnl|WGS:AATM|SJAG_00466|gb|EEB05452;orig_transcript_id=gnl|WGS:AATM|mrna_SJAG_00466T0;partial=true;product=translation initiation factor eIF2 gamma subunit;transcript_id=XM_002171709.2;extra_copy_number=0
Chr1	Liftoff	CDS	3939686	3941032	.	+	.	ID=cds-XP_002171745.1;Parent=rna-XM_002171709.2;Dbxref=GeneID:7047964,Genbank:XP_002171745.1;Name=XP_002171745.1;gbkey=CDS;locus_tag=SJAG_00466;orig_transcript_id=gnl|WGS:AATM|mrna_SJAG_00466T0;product=translation initiation factor eIF2 gamma subunit;protein_id=XP_002171745.1;extra_copy_number=0
Chr1	Liftoff	gene	3941357	3941991	.	+	.	ID=gene-SJAG_00465;Dbxref=GeneID:7047963;Name=SJAG_00465;gbkey=Gene;gene_biotype=protein_coding;locus_tag=SJAG_00465;coverage=1.0;sequence_ID=1.0;valid_ORFs=1;extra_copy_number=0;copy_num_ID=gene-SJAG_00465_0
Chr1	Liftoff	mRNA	3941357	3941991	.	+	.	ID=rna-XM_002171708.2;Parent=gene-SJAG_00465;Dbxref=GeneID:7047963,Genbank:XM_002171708.2;Name=XM_002171708.2;gbkey=mRNA;locus_tag=SJAG_00465;orig_protein_id=gnl|WGS:AATM|SJAG_00465|gb|EEB05451;orig_transcript_id=gnl|WGS:AATM|mrna_SJAG_00465T0;product=60S ribosomal protein L11;transcript_id=XM_002171708.2;matches_ref_protein=True;valid_ORF=True;extra_copy_number=0
Chr1	Liftoff	exon	3941357	3941991	.	+	.	ID=exon-XM_002171708.2-1;Parent=rna-XM_002171708.2;Dbxref=GeneID:7047963,Genbank:XM_002171708.2;gbkey=mRNA;locus_tag=SJAG_00465;orig_protein_id=gnl|WGS:AATM|SJAG_00465|gb|EEB05451;orig_transcript_id=gnl|WGS:AATM|mrna_SJAG_00465T0;product=60S ribosomal protein L11;transcript_id=XM_002171708.2;extra_copy_number=0
Chr1	Liftoff	CDS	3941429	3941953	.	+	.	ID=cds-XP_002171744.1;Parent=rna-XM_002171708.2;Dbxref=GeneID:7047963,Genbank:XP_002171744.1;Name=XP_002171744.1;gbkey=CDS;locus_tag=SJAG_00465;orig_transcript_id=gnl|WGS:AATM|mrna_SJAG_00465T0;product=60S ribosomal protein L11;protein_id=XP_002171744.1;extra_copy_number=0
Chr1	Liftoff	gene	3942297	3945851	.	-	.	ID=gene-SJAG_00464;Dbxref=GeneID:7047962;Name=SJAG_00464;end_range=3297063,.;gbkey=Gene;gene_biotype=protein_coding;locus_tag=SJAG_00464;partial=true;start_range=.,3293509;coverage=1.0;sequence_ID=1.0;valid_ORFs=1;extra_copy_number=0;copy_num_ID=gene-SJAG_00464_0
Chr1	Liftoff	mRNA	3942297	3945851	.	-	.	ID=rna-XM_002171707.2;Parent=gene-SJAG_00464;Dbxref=GeneID:7047962,Genbank:XM_002171707.2;Name=XM_002171707.2;end_range=3297063,.;gbkey=mRNA;locus_tag=SJAG_00464;orig_protein_id=gnl|WGS:AATM|SJAG_00464|gb|EEB05450;orig_transcript_id=gnl|WGS:AATM|mrna_SJAG_00464T0;partial=true;product=pyruvate carboxylase;start_range=.,3293509;transcript_id=XM_002171707.2;matches_ref_protein=True;valid_ORF=True;extra_copy_number=0
Chr1	Liftoff	exon	3942297	3945851	.	-	.	ID=exon-XM_002171707.2-1;Parent=rna-XM_002171707.2;Dbxref=GeneID:7047962,Genbank:XM_002171707.2;end_range=3297063,.;gbkey=mRNA;locus_tag=SJAG_00464;orig_protein_id=gnl|WGS:AATM|SJAG_00464|gb|EEB05450;orig_transcript_id=gnl|WGS:AATM|mrna_SJAG_00464T0;partial=true;product=pyruvate carboxylase;start_range=.,3293509;transcript_id=XM_002171707.2;extra_copy_number=0
Chr1	Liftoff	CDS	3942297	3945851	.	-	.	ID=cds-XP_002171743.2;Parent=rna-XM_002171707.2;Dbxref=GeneID:7047962,Genbank:XP_002171743.2;Name=XP_002171743.2;gbkey=CDS;locus_tag=SJAG_00464;orig_transcript_id=gnl|WGS:AATM|mrna_SJAG_00464T0;product=pyruvate carboxylase;protein_id=XP_002171743.2;extra_copy_number=0
Chr1	Liftoff	gene	3946458	3947434	.	-	.	ID=gene-SJAG_00463;Dbxref=GeneID:7047961;Name=SJAG_00463;end_range=3298646,.;gbkey=Gene;gene_biotype=protein_coding;locus_tag=SJAG_00463;partial=true;start_range=.,3297670;coverage=1.0;sequence_ID=1.0;valid_ORFs=1;extra_copy_number=0;copy_num_ID=gene-SJAG_00463_0
Chr1	Liftoff	mRNA	3946458	3947434	.	-	.	ID=rna-XM_002171706.1;Parent=gene-SJAG_00463;Dbxref=GeneID:7047961,Genbank:XM_002171706.1;Name=XM_002171706.1;end_range=3298646,.;gbkey=mRNA;locus_tag=SJAG_00463;orig_protein_id=gnl|WGS:AATM|SJAG_00463|gb|EEB05449;orig_transcript_id=gnl|WGS:AATM|mrna_SJAG_00463T0;partial=true;product=fungal protein;start_range=.,3297670;transcript_id=XM_002171706.1;matches_ref_protein=True;valid_ORF=True;extra_copy_number=0
Chr1	Liftoff	exon	3946458	3947281	.	-	.	ID=exon-XM_002171706.1-2;Parent=rna-XM_002171706.1;Dbxref=GeneID:7047961,Genbank:XM_002171706.1;gbkey=mRNA;locus_tag=SJAG_00463;orig_protein_id=gnl|WGS:AATM|SJAG_00463|gb|EEB05449;orig_transcript_id=gnl|WGS:AATM|mrna_SJAG_00463T0;partial=true;product=fungal protein;start_range=.,3297670;transcript_id=XM_002171706.1;extra_copy_number=0
Chr1	Liftoff	exon	3947392	3947434	.	-	.	ID=exon-XM_002171706.1-1;Parent=rna-XM_002171706.1;Dbxref=GeneID:7047961,Genbank:XM_002171706.1;end_range=3298646,.;gbkey=mRNA;locus_tag=SJAG_00463;orig_protein_id=gnl|WGS:AATM|SJAG_00463|gb|EEB05449;orig_transcript_id=gnl|WGS:AATM|mrna_SJAG_00463T0;partial=true;product=fungal protein;transcript_id=XM_002171706.1;extra_copy_number=0
Chr1	Liftoff	CDS	3946458	3947281	.	-	.	ID=cds-XP_002171742.1;Parent=rna-XM_002171706.1;Dbxref=GeneID:7047961,Genbank:XP_002171742.1;Name=XP_002171742.1;gbkey=CDS;locus_tag=SJAG_00463;orig_transcript_id=gnl|WGS:AATM|mrna_SJAG_00463T0;product=fungal protein;protein_id=XP_002171742.1;extra_copy_number=0
Chr1	Liftoff	CDS	3947392	3947434	.	-	.	ID=cds-XP_002171742.1;Parent=rna-XM_002171706.1;Dbxref=GeneID:7047961,Genbank:XP_002171742.1;Name=XP_002171742.1;gbkey=CDS;locus_tag=SJAG_00463;orig_transcript_id=gnl|WGS:AATM|mrna_SJAG_00463T0;product=fungal protein;protein_id=XP_002171742.1;extra_copy_number=0
Chr1	Liftoff	gene	3947672	3948470	.	-	.	ID=gene-SJAG_00462;Dbxref=GeneID:7047960;Name=SJAG_00462;end_range=3299682,.;gbkey=Gene;gene_biotype=protein_coding;locus_tag=SJAG_00462;partial=true;start_range=.,3298884;coverage=1.0;sequence_ID=1.0;valid_ORFs=1;extra_copy_number=0;copy_num_ID=gene-SJAG_00462_0
Chr1	Liftoff	mRNA	3947672	3948470	.	-	.	ID=rna-XM_002171705.1;Parent=gene-SJAG_00462;Dbxref=GeneID:7047960,Genbank:XM_002171705.1;Name=XM_002171705.1;end_range=3299682,.;gbkey=mRNA;locus_tag=SJAG_00462;orig_protein_id=gnl|WGS:AATM|SJAG_00462|gb|EEB05448;orig_transcript_id=gnl|WGS:AATM|mrna_SJAG_00462T0;partial=true;product=fungal protein;start_range=.,3298884;transcript_id=XM_002171705.1;matches_ref_protein=True;valid_ORF=True;extra_copy_number=0
Chr1	Liftoff	exon	3947672	3948353	.	-	.	ID=exon-XM_002171705.1-2;Parent=rna-XM_002171705.1;Dbxref=GeneID:7047960,Genbank:XM_002171705.1;gbkey=mRNA;locus_tag=SJAG_00462;orig_protein_id=gnl|WGS:AATM|SJAG_00462|gb|EEB05448;orig_transcript_id=gnl|WGS:AATM|mrna_SJAG_00462T0;partial=true;product=fungal protein;start_range=.,3298884;transcript_id=XM_002171705.1;extra_copy_number=0
Chr1	Liftoff	exon	3948412	3948470	.	-	.	ID=exon-XM_002171705.1-1;Parent=rna-XM_002171705.1;Dbxref=GeneID:7047960,Genbank:XM_002171705.1;end_range=3299682,.;gbkey=mRNA;locus_tag=SJAG_00462;orig_protein_id=gnl|WGS:AATM|SJAG_00462|gb|EEB05448;orig_transcript_id=gnl|WGS:AATM|mrna_SJAG_00462T0;partial=true;product=fungal protein;transcript_id=XM_002171705.1;extra_copy_number=0
Chr1	Liftoff	CDS	3947672	3948353	.	-	.	ID=cds-XP_002171741.1;Parent=rna-XM_002171705.1;Dbxref=GeneID:7047960,Genbank:XP_002171741.1;Name=XP_002171741.1;gbkey=CDS;locus_tag=SJAG_00462;orig_transcript_id=gnl|WGS:AATM|mrna_SJAG_00462T0;product=fungal protein;protein_id=XP_002171741.1;extra_copy_number=0
Chr1	Liftoff	CDS	3948412	3948470	.	-	.	ID=cds-XP_002171741.1;Parent=rna-XM_002171705.1;Dbxref=GeneID:7047960,Genbank:XP_002171741.1;Name=XP_002171741.1;gbkey=CDS;locus_tag=SJAG_00462;orig_transcript_id=gnl|WGS:AATM|mrna_SJAG_00462T0;product=fungal protein;protein_id=XP_002171741.1;extra_copy_number=0
Chr1	Liftoff	gene	3949919	3951375	.	+	.	ID=gene-SJAG_00461;Dbxref=GeneID:7047959;Name=SJAG_00461;gbkey=Gene;gene_biotype=protein_coding;locus_tag=SJAG_00461;coverage=1.0;sequence_ID=1.0;valid_ORFs=1;extra_copy_number=0;copy_num_ID=gene-SJAG_00461_0
Chr1	Liftoff	mRNA	3949919	3951375	.	+	.	ID=rna-XM_002171704.2;Parent=gene-SJAG_00461;Dbxref=GeneID:7047959,Genbank:XM_002171704.2;Name=XM_002171704.2;gbkey=mRNA;locus_tag=SJAG_00461;orig_protein_id=gnl|WGS:AATM|SJAG_00461|gb|EEB05447;orig_transcript_id=gnl|WGS:AATM|mrna_SJAG_00461T0;product=enolase;transcript_id=XM_002171704.2;matches_ref_protein=True;valid_ORF=True;extra_copy_number=0
Chr1	Liftoff	exon	3949919	3951375	.	+	.	ID=exon-XM_002171704.2-1;Parent=rna-XM_002171704.2;Dbxref=GeneID:7047959,Genbank:XM_002171704.2;gbkey=mRNA;locus_tag=SJAG_00461;orig_protein_id=gnl|WGS:AATM|SJAG_00461|gb|EEB05447;orig_transcript_id=gnl|WGS:AATM|mrna_SJAG_00461T0;product=enolase;transcript_id=XM_002171704.2;extra_copy_number=0
Chr1	Liftoff	CDS	3949991	3951316	.	+	.	ID=cds-XP_002171740.1;Parent=rna-XM_002171704.2;Dbxref=GeneID:7047959,Genbank:XP_002171740.1;Name=XP_002171740.1;gbkey=CDS;locus_tag=SJAG_00461;orig_transcript_id=gnl|WGS:AATM|mrna_SJAG_00461T0;product=enolase;protein_id=XP_002171740.1;extra_copy_number=0
Chr1	Liftoff	gene	3951587	3952768	.	-	.	ID=gene-SJAG_00460;Dbxref=GeneID:7047958;Name=SJAG_00460;gbkey=Gene;gene_biotype=protein_coding;locus_tag=SJAG_00460;coverage=1.0;sequence_ID=1.0;valid_ORFs=1;extra_copy_number=0;copy_num_ID=gene-SJAG_00460_0
Chr1	Liftoff	mRNA	3951587	3952768	.	-	.	ID=rna-XM_002171703.2;Parent=gene-SJAG_00460;Dbxref=GeneID:7047958,Genbank:XM_002171703.2;Name=XM_002171703.2;gbkey=mRNA;locus_tag=SJAG_00460;orig_protein_id=gnl|WGS:AATM|SJAG_00460|gb|EEB05446;orig_transcript_id=gnl|WGS:AATM|mrna_SJAG_00460T0;product=securin;transcript_id=XM_002171703.2;matches_ref_protein=True;valid_ORF=True;extra_copy_number=0
Chr1	Liftoff	exon	3951587	3952768	.	-	.	ID=exon-XM_002171703.2-1;Parent=rna-XM_002171703.2;Dbxref=GeneID:7047958,Genbank:XM_002171703.2;gbkey=mRNA;locus_tag=SJAG_00460;orig_protein_id=gnl|WGS:AATM|SJAG_00460|gb|EEB05446;orig_transcript_id=gnl|WGS:AATM|mrna_SJAG_00460T0;product=securin;transcript_id=XM_002171703.2;extra_copy_number=0
Chr1	Liftoff	CDS	3951663	3952721	.	-	.	ID=cds-XP_002171739.1;Parent=rna-XM_002171703.2;Dbxref=GeneID:7047958,Genbank:XP_002171739.1;Name=XP_002171739.1;gbkey=CDS;locus_tag=SJAG_00460;orig_transcript_id=gnl|WGS:AATM|mrna_SJAG_00460T0;product=securin;protein_id=XP_002171739.1;extra_copy_number=0
Chr1	Liftoff	gene	3952901	3954498	.	+	.	ID=gene-SJAG_00459;Dbxref=GeneID:7047957;Name=SJAG_00459;gbkey=Gene;gene_biotype=protein_coding;locus_tag=SJAG_00459;coverage=1.0;sequence_ID=1.0;valid_ORFs=1;extra_copy_number=0;copy_num_ID=gene-SJAG_00459_0
Chr1	Liftoff	mRNA	3952901	3954498	.	+	.	ID=rna-XM_002171702.2;Parent=gene-SJAG_00459;Dbxref=GeneID:7047957,Genbank:XM_002171702.2;Name=XM_002171702.2;gbkey=mRNA;locus_tag=SJAG_00459;orig_protein_id=gnl|WGS:AATM|SJAG_00459|gb|EEB05445;orig_transcript_id=gnl|WGS:AATM|mrna_SJAG_00459T0;product=ubiquinone biosynthesis protein Coq7;transcript_id=XM_002171702.2;matches_ref_protein=True;valid_ORF=True;extra_copy_number=0
Chr1	Liftoff	exon	3952901	3954498	.	+	.	ID=exon-XM_002171702.2-1;Parent=rna-XM_002171702.2;Dbxref=GeneID:7047957,Genbank:XM_002171702.2;gbkey=mRNA;locus_tag=SJAG_00459;orig_protein_id=gnl|WGS:AATM|SJAG_00459|gb|EEB05445;orig_transcript_id=gnl|WGS:AATM|mrna_SJAG_00459T0;product=ubiquinone biosynthesis protein Coq7;transcript_id=XM_002171702.2;extra_copy_number=0
Chr1	Liftoff	CDS	3953016	3953702	.	+	.	ID=cds-XP_002171738.1;Parent=rna-XM_002171702.2;Dbxref=GeneID:7047957,Genbank:XP_002171738.1;Name=XP_002171738.1;gbkey=CDS;locus_tag=SJAG_00459;orig_transcript_id=gnl|WGS:AATM|mrna_SJAG_00459T0;product=ubiquinone biosynthesis protein Coq7;protein_id=XP_002171738.1;extra_copy_number=0
```
