## Supplementary Data S1 for "Telomere-to-telomere *Schizosaccharomyces japonicus* genome assembly reveals hitherto unknown genome features": s_japonicus_rrna_rnammer.gff

```
##gff-version2
##source-version RNAmmer-1.2
##date 2023-02-24
##Type DNA
# seqname           source                      feature     start      end   score   +/-  frame  attribute
# ---------------------------------------------------------------------------------------------------------
Chr2	RNAmmer-1.2	rRNA	2781981	2782095	80.7	+	.	8s_rRNA	
Chr2	RNAmmer-1.2	rRNA	2787887	2788001	78.3	+	.	8s_rRNA	
Chr2	RNAmmer-1.2	rRNA	3469735	3469849	76.9	+	.	8s_rRNA	
Chr2	RNAmmer-1.2	rRNA	3315183	3315297	76.9	+	.	8s_rRNA	
Chr2	RNAmmer-1.2	rRNA	2725250	2725364	78.3	+	.	8s_rRNA	
Chr2	RNAmmer-1.2	rRNA	3498639	3498753	79.7	+	.	8s_rRNA	
Chr2	RNAmmer-1.2	rRNA	3559164	3559278	76.9	+	.	8s_rRNA	
Chr2	RNAmmer-1.2	rRNA	3484381	3484495	78.3	+	.	8s_rRNA	
Chr2	RNAmmer-1.2	rRNA	2732123	2732237	80.7	+	.	8s_rRNA	
Chr2	RNAmmer-1.2	rRNA	2775391	2775505	78.3	+	.	8s_rRNA	
Chr2	RNAmmer-1.2	rRNA	2725812	2725926	80.7	+	.	8s_rRNA	
Chr2	RNAmmer-1.2	rRNA	2820004	2820118	80.7	+	.	8s_rRNA	
Chr2	RNAmmer-1.2	rRNA	2857593	2857707	80.7	+	.	8s_rRNA	
Chr2	RNAmmer-1.2	rRNA	2763332	2763446	80.7	+	.	8s_rRNA	
Chr2	RNAmmer-1.2	rRNA	3409749	3409863	76.9	+	.	8s_rRNA	
Chr2	RNAmmer-1.2	rRNA	3343361	3343475	79.7	+	.	8s_rRNA	
Chr2	RNAmmer-1.2	rRNA	3456320	3456434	79.7	+	.	8s_rRNA	
Chr2	RNAmmer-1.2	rRNA	3581090	3581204	78.3	+	.	8s_rRNA	
Chr2	RNAmmer-1.2	rRNA	2863904	2864018	80.7	+	.	8s_rRNA	
Chr2	RNAmmer-1.2	rRNA	3504921	3505035	76.9	+	.	8s_rRNA	
Chr2	RNAmmer-1.2	rRNA	3469934	3470048	78.3	+	.	8s_rRNA	
Chr2	RNAmmer-1.2	rRNA	3546135	3546249	75.9	+	.	8s_rRNA	
Chr2	RNAmmer-1.2	rRNA	2738434	2738548	80.7	+	.	8s_rRNA	
Chr2	RNAmmer-1.2	rRNA	3609093	3609207	76.9	+	.	8s_rRNA	
Chr2	RNAmmer-1.2	rRNA	3350275	3350389	79.7	+	.	8s_rRNA	
Chr2	RNAmmer-1.2	rRNA	3574283	3574397	79.7	+	.	8s_rRNA	
Chr2	RNAmmer-1.2	rRNA	3602812	3602926	79.7	+	.	8s_rRNA	
Chr2	RNAmmer-1.2	rRNA	3462930	3463044	76.9	+	.	8s_rRNA	
Chr2	RNAmmer-1.2	rRNA	3308795	3308909	79.7	+	.	8s_rRNA	
Chr2	RNAmmer-1.2	rRNA	3301556	3301670	78.3	+	.	8s_rRNA	
Chr2	RNAmmer-1.2	rRNA	3398094	3398208	79.7	+	.	8s_rRNA	
Chr2	RNAmmer-1.2	rRNA	2775952	2776066	80.7	+	.	8s_rRNA	
Chr2	RNAmmer-1.2	rRNA	2794485	2794599	80.7	+	.	8s_rRNA	
Chr2	RNAmmer-1.2	rRNA	2712915	2713029	80.7	+	.	8s_rRNA	
Chr2	RNAmmer-1.2	rRNA	3505446	3505560	78.3	+	.	8s_rRNA	
Chr2	RNAmmer-1.2	rRNA	3363574	3363688	76.9	+	.	8s_rRNA	
Chr2	RNAmmer-1.2	rRNA	3490983	3491097	76.9	+	.	8s_rRNA	
Chr2	RNAmmer-1.2	rRNA	3587698	3587812	76.9	+	.	8s_rRNA	
Chr2	RNAmmer-1.2	rRNA	3329535	3329649	79.7	+	.	8s_rRNA	
Chr2	RNAmmer-1.2	rRNA	2769643	2769757	80.7	+	.	8s_rRNA	
Chr2	RNAmmer-1.2	rRNA	2889146	2889260	80.7	+	.	8s_rRNA	
Chr2	RNAmmer-1.2	rRNA	3477062	3477176	78.3	+	.	8s_rRNA	
Chr2	RNAmmer-1.2	rRNA	3491509	3491623	79.7	+	.	8s_rRNA	
Chr2	RNAmmer-1.2	rRNA	2857306	2857420	78.3	+	.	8s_rRNA	
Chr2	RNAmmer-1.2	rRNA	2700006	2700120	78.3	+	.	8s_rRNA	
Chr2	RNAmmer-1.2	rRNA	3483867	3483981	78.3	+	.	8s_rRNA	
Chr2	RNAmmer-1.2	rRNA	2864179	2864293	80.7	+	.	8s_rRNA	
Chr2	RNAmmer-1.2	rRNA	3566497	3566611	78.3	+	.	8s_rRNA	
Chr2	RNAmmer-1.2	rRNA	2725537	2725651	80.7	+	.	8s_rRNA	
Chr2	RNAmmer-1.2	rRNA	3315709	3315823	79.7	+	.	8s_rRNA	
Chr2	RNAmmer-1.2	rRNA	3512579	3512693	79.7	+	.	8s_rRNA	
Chr2	RNAmmer-1.2	rRNA	3384310	3384424	76.9	+	.	8s_rRNA	
Chr2	RNAmmer-1.2	rRNA	2850995	2851109	78.3	+	.	8s_rRNA	
Chr2	RNAmmer-1.2	rRNA	2870489	2870603	80.7	+	.	8s_rRNA	
Chr2	RNAmmer-1.2	rRNA	3329009	3329123	76.9	+	.	8s_rRNA	
Chr2	RNAmmer-1.2	rRNA	3552416	3552530	76.9	+	.	8s_rRNA	
Chr2	RNAmmer-1.2	rRNA	3349749	3349863	76.9	+	.	8s_rRNA	
Chr2	RNAmmer-1.2	rRNA	3424017	3424131	76.9	+	.	8s_rRNA	
Chr2	RNAmmer-1.2	rRNA	2876800	2876914	80.7	+	.	8s_rRNA	
Chr2	RNAmmer-1.2	rRNA	3616426	3616540	78.3	+	.	8s_rRNA	
Chr2	RNAmmer-1.2	rRNA	3287532	3287646	76.9	+	.	8s_rRNA	
Chr2	RNAmmer-1.2	rRNA	3497987	3498101	78.3	+	.	8s_rRNA	
Chr2	RNAmmer-1.2	rRNA	3357188	3357302	79.7	+	.	8s_rRNA	
Chr2	RNAmmer-1.2	rRNA	3602158	3602272	78.3	+	.	8s_rRNA	
Chr2	RNAmmer-1.2	rRNA	2863617	2863731	78.3	+	.	8s_rRNA	
Chr2	RNAmmer-1.2	rRNA	3477388	3477502	79.7	+	.	8s_rRNA	
Chr2	RNAmmer-1.2	rRNA	2800509	2800623	78.3	+	.	8s_rRNA	
Chr2	RNAmmer-1.2	rRNA	2731848	2731962	80.7	+	.	8s_rRNA	
Chr2	RNAmmer-1.2	rRNA	2681634	2681748	80.7	+	.	8s_rRNA	
Chr2	RNAmmer-1.2	rRNA	3437100	3437214	79.7	+	.	8s_rRNA	
Chr2	RNAmmer-1.2	rRNA	3390656	3390770	76.9	+	.	8s_rRNA	
Chr2	RNAmmer-1.2	rRNA	3616227	3616341	76.9	+	.	8s_rRNA	
Chr2	RNAmmer-1.2	rRNA	3294971	3295085	79.7	+	.	8s_rRNA	
Chr2	RNAmmer-1.2	rRNA	3567150	3567264	79.7	+	.	8s_rRNA	
Chr2	RNAmmer-1.2	rRNA	3588223	3588337	78.3	+	.	8s_rRNA	
Chr2	RNAmmer-1.2	rRNA	3370685	3370799	78.3	+	.	8s_rRNA	
Chr2	RNAmmer-1.2	rRNA	3491182	3491296	78.3	+	.	8s_rRNA	
Chr2	RNAmmer-1.2	rRNA	3533321	3533437	82.1	+	.	8s_rRNA	
Chr2	RNAmmer-1.2	rRNA	2782236	2782334	29.2	+	.	8s_rRNA	
Chr2	RNAmmer-1.2	rRNA	2719502	2719616	80.7	+	.	8s_rRNA	
Chr2	RNAmmer-1.2	rRNA	2838374	2838488	78.3	+	.	8s_rRNA	
Chr2	RNAmmer-1.2	rRNA	3424870	3424984	79.7	+	.	8s_rRNA	
Chr2	RNAmmer-1.2	rRNA	3301357	3301471	76.9	+	.	8s_rRNA	
Chr2	RNAmmer-1.2	rRNA	2687383	2687497	78.3	+	.	8s_rRNA	
Chr2	RNAmmer-1.2	rRNA	3390855	3390969	78.3	+	.	8s_rRNA	
Chr2	RNAmmer-1.2	rRNA	3456646	3456760	79.7	+	.	8s_rRNA	
Chr2	RNAmmer-1.2	rRNA	3288058	3288172	79.7	+	.	8s_rRNA	
Chr2	RNAmmer-1.2	rRNA	2838661	2838775	80.7	+	.	8s_rRNA	
Chr2	RNAmmer-1.2	rRNA	2756745	2756859	80.7	+	.	8s_rRNA	
Chr2	RNAmmer-1.2	rRNA	3410602	3410716	79.7	+	.	8s_rRNA	
Chr2	RNAmmer-1.2	rRNA	3559690	3559804	78.3	+	.	8s_rRNA	
Chr2	RNAmmer-1.2	rRNA	2869927	2870041	78.3	+	.	8s_rRNA	
Chr2	RNAmmer-1.2	rRNA	3449188	3449302	78.3	+	.	8s_rRNA	
Chr2	RNAmmer-1.2	rRNA	3559363	3559477	78.3	+	.	8s_rRNA	
Chr2	RNAmmer-1.2	rRNA	3573431	3573545	76.9	+	.	8s_rRNA	
Chr2	RNAmmer-1.2	rRNA	2769081	2769195	78.3	+	.	8s_rRNA	
Chr2	RNAmmer-1.2	rRNA	2813131	2813245	78.3	+	.	8s_rRNA	
Chr2	RNAmmer-1.2	rRNA	3417736	3417850	79.7	+	.	8s_rRNA	
Chr2	RNAmmer-1.2	rRNA	3581417	3581531	79.7	+	.	8s_rRNA	
Chr2	RNAmmer-1.2	rRNA	3370486	3370600	76.9	+	.	8s_rRNA	
Chr2	RNAmmer-1.2	rRNA	2744183	2744297	78.3	+	.	8s_rRNA	
Chr2	RNAmmer-1.2	rRNA	3519059	3519173	78.3	+	.	8s_rRNA	
Chr2	RNAmmer-1.2	rRNA	3322295	3322409	78.3	+	.	8s_rRNA	
Chr2	RNAmmer-1.2	rRNA	2750709	2750823	80.7	+	.	8s_rRNA	
Chr2	RNAmmer-1.2	rRNA	3512053	3512167	76.9	+	.	8s_rRNA	
Chr2	RNAmmer-1.2	rRNA	2781701	2781815	78.3	+	.	8s_rRNA	
Chr2	RNAmmer-1.2	rRNA	3336448	3336562	79.7	+	.	8s_rRNA	
Chr2	RNAmmer-1.2	rRNA	3595025	3595139	78.3	+	.	8s_rRNA	
Chr2	RNAmmer-1.2	rRNA	3343034	3343148	78.3	+	.	8s_rRNA	
Chr2	RNAmmer-1.2	rRNA	2832351	2832465	80.7	+	.	8s_rRNA	
Chr2	RNAmmer-1.2	rRNA	3409948	3410062	78.3	+	.	8s_rRNA	
Chr2	RNAmmer-1.2	rRNA	2700568	2700682	80.7	+	.	8s_rRNA	
Chr2	RNAmmer-1.2	rRNA	3525664	3525778	76.9	+	.	8s_rRNA	
Chr2	RNAmmer-1.2	rRNA	3505773	3505887	79.7	+	.	8s_rRNA	
Chr2	RNAmmer-1.2	rRNA	2800796	2800910	80.7	+	.	8s_rRNA	
Chr2	RNAmmer-1.2	rRNA	3526515	3526629	79.7	+	.	8s_rRNA	
Chr2	RNAmmer-1.2	rRNA	2819729	2819843	80.7	+	.	8s_rRNA	
Chr2	RNAmmer-1.2	rRNA	2718940	2719054	78.3	+	.	8s_rRNA	
Chr2	RNAmmer-1.2	rRNA	2693981	2694095	80.7	+	.	8s_rRNA	
Chr2	RNAmmer-1.2	rRNA	3470261	3470375	79.7	+	.	8s_rRNA	
Chr2	RNAmmer-1.2	rRNA	3377597	3377711	78.3	+	.	8s_rRNA	
Chr2	RNAmmer-1.2	rRNA	2788174	2788288	80.7	+	.	8s_rRNA	
Chr2	RNAmmer-1.2	rRNA	2882836	2882950	80.7	+	.	8s_rRNA	
Chr2	RNAmmer-1.2	rRNA	2744470	2744584	80.7	+	.	8s_rRNA	
Chr2	RNAmmer-1.2	rRNA	2700293	2700407	80.7	+	.	8s_rRNA	
Chr2	RNAmmer-1.2	rRNA	3377398	3377512	76.9	+	.	8s_rRNA	
Chr2	RNAmmer-1.2	rRNA	2763057	2763171	80.7	+	.	8s_rRNA	
Chr2	RNAmmer-1.2	rRNA	3566824	3566938	78.3	+	.	8s_rRNA	
Chr2	RNAmmer-1.2	rRNA	3463455	3463569	79.7	+	.	8s_rRNA	
Chr2	RNAmmer-1.2	rRNA	2731561	2731675	78.3	+	.	8s_rRNA	
Chr2	RNAmmer-1.2	rRNA	3532795	3532909	76.9	+	.	8s_rRNA	
Chr2	RNAmmer-1.2	rRNA	3417409	3417523	78.3	+	.	8s_rRNA	
Chr2	RNAmmer-1.2	rRNA	3609292	3609406	78.3	+	.	8s_rRNA	
Chr2	RNAmmer-1.2	rRNA	3322096	3322210	76.9	+	.	8s_rRNA	
Chr2	RNAmmer-1.2	rRNA	3349948	3350062	78.3	+	.	8s_rRNA	
Chr2	RNAmmer-1.2	rRNA	3417082	3417196	78.3	+	.	8s_rRNA	
Chr2	RNAmmer-1.2	rRNA	3335922	3336036	76.9	+	.	8s_rRNA	
Chr2	RNAmmer-1.2	rRNA	3595678	3595792	79.7	+	.	8s_rRNA	
Chr2	RNAmmer-1.2	rRNA	3609946	3610060	79.7	+	.	8s_rRNA	
Chr2	RNAmmer-1.2	rRNA	3424216	3424330	78.3	+	.	8s_rRNA	
Chr2	RNAmmer-1.2	rRNA	2876525	2876639	80.7	+	.	8s_rRNA	
Chr2	RNAmmer-1.2	rRNA	3601959	3602073	76.9	+	.	8s_rRNA	
Chr2	RNAmmer-1.2	rRNA	3573957	3574071	78.3	+	.	8s_rRNA	
Chr2	RNAmmer-1.2	rRNA	2706317	2706431	78.3	+	.	8s_rRNA	
Chr2	RNAmmer-1.2	rRNA	3483668	3483782	76.9	+	.	8s_rRNA	
Chr2	RNAmmer-1.2	rRNA	3566298	3566412	76.9	+	.	8s_rRNA	
Chr2	RNAmmer-1.2	rRNA	3484703	3484817	79.7	+	.	8s_rRNA	
Chr2	RNAmmer-1.2	rRNA	3580763	3580877	78.3	+	.	8s_rRNA	
Chr2	RNAmmer-1.2	rRNA	2706879	2706993	80.7	+	.	8s_rRNA	
Chr2	RNAmmer-1.2	rRNA	2693694	2693808	78.3	+	.	8s_rRNA	
Chr2	RNAmmer-1.2	rRNA	3315382	3315496	78.3	+	.	8s_rRNA	
Chr2	RNAmmer-1.2	rRNA	3455994	3456108	78.3	+	.	8s_rRNA	
Chr2	RNAmmer-1.2	rRNA	3560017	3560131	79.7	+	.	8s_rRNA	
Chr2	RNAmmer-1.2	rRNA	2882549	2882663	78.3	+	.	8s_rRNA	
Chr2	RNAmmer-1.2	rRNA	3505120	3505234	78.3	+	.	8s_rRNA	
Chr2	RNAmmer-1.2	rRNA	3476537	3476651	76.9	+	.	8s_rRNA	
Chr2	RNAmmer-1.2	rRNA	3364100	3364214	79.7	+	.	8s_rRNA	
Chr2	RNAmmer-1.2	rRNA	3594826	3594940	76.9	+	.	8s_rRNA	
Chr2	RNAmmer-1.2	rRNA	2832626	2832740	80.7	+	.	8s_rRNA	
Chr2	RNAmmer-1.2	rRNA	3448989	3449103	76.9	+	.	8s_rRNA	
Chr2	RNAmmer-1.2	rRNA	3356662	3356776	76.9	+	.	8s_rRNA	
Chr2	RNAmmer-1.2	rRNA	3397767	3397881	78.3	+	.	8s_rRNA	
Chr2	RNAmmer-1.2	rRNA	3525863	3525977	78.3	+	.	8s_rRNA	
Chr2	RNAmmer-1.2	rRNA	2825753	2825867	78.3	+	.	8s_rRNA	
Chr2	RNAmmer-1.2	rRNA	2762770	2762884	78.3	+	.	8s_rRNA	
Chr2	RNAmmer-1.2	rRNA	3301883	3301997	79.7	+	.	8s_rRNA	
Chr2	RNAmmer-1.2	rRNA	2838936	2839050	80.7	+	.	8s_rRNA	
Chr2	RNAmmer-1.2	rRNA	3552615	3552729	78.3	+	.	8s_rRNA	
Chr2	RNAmmer-1.2	rRNA	2807107	2807221	80.7	+	.	8s_rRNA	
Chr2	RNAmmer-1.2	rRNA	2883111	2883225	80.7	+	.	8s_rRNA	
Chr2	RNAmmer-1.2	rRNA	3512252	3512366	78.3	+	.	8s_rRNA	
Chr2	RNAmmer-1.2	rRNA	3518860	3518974	76.9	+	.	8s_rRNA	
Chr2	RNAmmer-1.2	rRNA	2813418	2813532	80.7	+	.	8s_rRNA	
Chr2	RNAmmer-1.2	rRNA	2713190	2713304	80.7	+	.	8s_rRNA	
Chr2	RNAmmer-1.2	rRNA	2845247	2845361	80.7	+	.	8s_rRNA	
Chr2	RNAmmer-1.2	rRNA	3391182	3391296	79.7	+	.	8s_rRNA	
Chr2	RNAmmer-1.2	rRNA	2857868	2857982	80.7	+	.	8s_rRNA	
Chr2	RNAmmer-1.2	rRNA	2889421	2889535	80.7	+	.	8s_rRNA	
Chr2	RNAmmer-1.2	rRNA	2826040	2826154	80.7	+	.	8s_rRNA	
Chr2	RNAmmer-1.2	rRNA	3573630	3573744	78.3	+	.	8s_rRNA	
Chr2	RNAmmer-1.2	rRNA	2738159	2738273	80.7	+	.	8s_rRNA	
Chr2	RNAmmer-1.2	rRNA	2851557	2851671	80.7	+	.	8s_rRNA	
Chr2	RNAmmer-1.2	rRNA	3588550	3588664	79.7	+	.	8s_rRNA	
Chr2	RNAmmer-1.2	rRNA	3308269	3308383	76.9	+	.	8s_rRNA	
Chr2	RNAmmer-1.2	rRNA	3294445	3294559	76.9	+	.	8s_rRNA	
Chr2	RNAmmer-1.2	rRNA	3449515	3449629	79.7	+	.	8s_rRNA	
Chr2	RNAmmer-1.2	rRNA	2681359	2681473	80.7	+	.	8s_rRNA	
Chr2	RNAmmer-1.2	rRNA	3363773	3363887	78.3	+	.	8s_rRNA	
Chr2	RNAmmer-1.2	rRNA	2712628	2712742	78.3	+	.	8s_rRNA	
Chr2	RNAmmer-1.2	rRNA	3455795	3455909	76.9	+	.	8s_rRNA	
Chr2	RNAmmer-1.2	rRNA	2844685	2844799	78.3	+	.	8s_rRNA	
Chr2	RNAmmer-1.2	rRNA	2775677	2775791	80.7	+	.	8s_rRNA	
Chr2	RNAmmer-1.2	rRNA	2876238	2876352	78.3	+	.	8s_rRNA	
Chr2	RNAmmer-1.2	rRNA	3287731	3287845	78.3	+	.	8s_rRNA	
Chr2	RNAmmer-1.2	rRNA	3539608	3539763	71.7	+	.	8s_rRNA	
Chr2	RNAmmer-1.2	rRNA	3552933	3553047	78.3	+	.	8s_rRNA	
Chr2	RNAmmer-1.2	rRNA	2794198	2794312	78.3	+	.	8s_rRNA	
Chr2	RNAmmer-1.2	rRNA	2757020	2757134	80.7	+	.	8s_rRNA	
Chr2	RNAmmer-1.2	rRNA	2737872	2737986	78.3	+	.	8s_rRNA	
Chr2	RNAmmer-1.2	rRNA	2769368	2769482	80.7	+	.	8s_rRNA	
Chr2	RNAmmer-1.2	rRNA	3397568	3397682	76.9	+	.	8s_rRNA	
Chr2	RNAmmer-1.2	rRNA	3342835	3342949	76.9	+	.	8s_rRNA	
Chr2	RNAmmer-1.2	rRNA	2807382	2807496	80.7	+	.	8s_rRNA	
Chr2	RNAmmer-1.2	rRNA	2832064	2832178	78.3	+	.	8s_rRNA	
Chr2	RNAmmer-1.2	rRNA	3329208	3329322	78.3	+	.	8s_rRNA	
Chr2	RNAmmer-1.2	rRNA	3463129	3463243	78.3	+	.	8s_rRNA	
Chr2	RNAmmer-1.2	rRNA	3484072	3484176	10.5	+	.	8s_rRNA	
Chr2	RNAmmer-1.2	rRNA	2870214	2870328	80.7	+	.	8s_rRNA	
Chr2	RNAmmer-1.2	rRNA	3526189	3526303	78.3	+	.	8s_rRNA	
Chr2	RNAmmer-1.2	rRNA	3410275	3410389	78.3	+	.	8s_rRNA	
Chr2	RNAmmer-1.2	rRNA	3308468	3308582	78.3	+	.	8s_rRNA	
Chr2	RNAmmer-1.2	rRNA	2806820	2806934	78.3	+	.	8s_rRNA	
Chr2	RNAmmer-1.2	rRNA	3322622	3322736	79.7	+	.	8s_rRNA	
Chr2	RNAmmer-1.2	rRNA	2851282	2851396	80.7	+	.	8s_rRNA	
Chr2	RNAmmer-1.2	rRNA	3532994	3533108	78.3	+	.	8s_rRNA	
Chr2	RNAmmer-1.2	rRNA	3595352	3595466	78.3	+	.	8s_rRNA	
Chr2	RNAmmer-1.2	rRNA	3609619	3609733	78.3	+	.	8s_rRNA	
Chr2	RNAmmer-1.2	rRNA	2756458	2756572	78.3	+	.	8s_rRNA	
Chr2	RNAmmer-1.2	rRNA	2888859	2888973	78.3	+	.	8s_rRNA	
Chr2	RNAmmer-1.2	rRNA	2744745	2744859	80.7	+	.	8s_rRNA	
Chr2	RNAmmer-1.2	rRNA	2813693	2813807	80.7	+	.	8s_rRNA	
Chr2	RNAmmer-1.2	rRNA	3336121	3336235	78.3	+	.	8s_rRNA	
Chr2	RNAmmer-1.2	rRNA	3498313	3498427	78.3	+	.	8s_rRNA	
Chr2	RNAmmer-1.2	rRNA	2826315	2826429	80.7	+	.	8s_rRNA	
Chr2	RNAmmer-1.2	rRNA	3539856	3539970	79.7	+	.	8s_rRNA	
Chr2	RNAmmer-1.2	rRNA	2719227	2719341	80.7	+	.	8s_rRNA	
Chr2	RNAmmer-1.2	rRNA	3580564	3580678	76.9	+	.	8s_rRNA	
Chr2	RNAmmer-1.2	rRNA	3587897	3588011	78.3	+	.	8s_rRNA	
Chr2	RNAmmer-1.2	rRNA	2694256	2694370	80.7	+	.	8s_rRNA	
Chr2	RNAmmer-1.2	rRNA	3416883	3416997	76.9	+	.	8s_rRNA	
Chr2	RNAmmer-1.2	rRNA	2687670	2687784	80.7	+	.	8s_rRNA	
Chr2	RNAmmer-1.2	rRNA	2794760	2794874	80.7	+	.	8s_rRNA	
Chr2	RNAmmer-1.2	rRNA	3436773	3436887	74.5	+	.	8s_rRNA	
Chr2	RNAmmer-1.2	rRNA	3497788	3497902	76.9	+	.	8s_rRNA	
Chr2	RNAmmer-1.2	rRNA	3424543	3424657	78.3	+	.	8s_rRNA	
Chr2	RNAmmer-1.2	rRNA	3519385	3519499	79.7	+	.	8s_rRNA	
Chr2	RNAmmer-1.2	rRNA	3616752	3616866	78.3	+	.	8s_rRNA	
Chr2	RNAmmer-1.2	rRNA	2681072	2681186	78.3	+	.	8s_rRNA	
Chr2	RNAmmer-1.2	rRNA	2706604	2706718	80.7	+	.	8s_rRNA	
Chr2	RNAmmer-1.2	rRNA	2844972	2845086	80.7	+	.	8s_rRNA	
Chr2	RNAmmer-1.2	rRNA	3294644	3294758	78.3	+	.	8s_rRNA	
Chr2	RNAmmer-1.2	rRNA	2801071	2801185	80.7	+	.	8s_rRNA	
Chr2	RNAmmer-1.2	rRNA	2687945	2688059	80.7	+	.	8s_rRNA	
Chr2	RNAmmer-1.2	rRNA	2788449	2788563	80.7	+	.	8s_rRNA	
Chr2	RNAmmer-1.2	rRNA	2819442	2819556	78.3	+	.	8s_rRNA	
Chr2	RNAmmer-1.2	rRNA	3356861	3356975	78.3	+	.	8s_rRNA	
Chr2	RNAmmer-1.2	rRNA	3371012	3371126	79.7	+	.	8s_rRNA	
Chr2	RNAmmer-1.2	rRNA	3476736	3476850	78.3	+	.	8s_rRNA	
Chr2	RNAmmer-1.2	rRNA	3377924	3378038	79.7	+	.	8s_rRNA	
Chr2	RNAmmer-1.2	rRNA	3602485	3602599	78.3	+	.	8s_rRNA	
tig00000020	RNAmmer-1.2	rRNA	143034	146910	3340.9	-	.	28s_rRNA	
tig00000020	RNAmmer-1.2	rRNA	134511	138387	3340.9	-	.	28s_rRNA	
tig00000027	RNAmmer-1.2	rRNA	27334	31208	3340.1	+	.	28s_rRNA	
tig00000023	RNAmmer-1.2	rRNA	15979	19855	3340.9	-	.	28s_rRNA	
tig00000019	RNAmmer-1.2	rRNA	34687	38560	3340.7	+	.	28s_rRNA	
tig00000026	RNAmmer-1.2	rRNA	54336	58191	3277.2	+	.	28s_rRNA	
tig00000021	RNAmmer-1.2	rRNA	32640	36516	3340.9	-	.	28s_rRNA	
tig00000022	RNAmmer-1.2	rRNA	4494	8369	3340.2	-	.	28s_rRNA	
tig00000019	RNAmmer-1.2	rRNA	72247	76123	3340.9	-	.	28s_rRNA	
tig00000027	RNAmmer-1.2	rRNA	69916	73790	3332.4	+	.	28s_rRNA	
tig00000025	RNAmmer-1.2	rRNA	60980	64850	3310.4	+	.	28s_rRNA	
tig00000021	RNAmmer-1.2	rRNA	24118	27994	3340.9	-	.	28s_rRNA	
tig00000019	RNAmmer-1.2	rRNA	97814	101690	3340.9	-	.	28s_rRNA	
tig00000027	RNAmmer-1.2	rRNA	1836	5652	3257.5	+	.	28s_rRNA	
tig00000026	RNAmmer-1.2	rRNA	62834	66706	3307.6	+	.	28s_rRNA	
tig00000024	RNAmmer-1.2	rRNA	21565	25415	2934.1	+	.	28s_rRNA	
tig00000020	RNAmmer-1.2	rRNA	40758	44634	3340.9	-	.	28s_rRNA	
tig00000023	RNAmmer-1.2	rRNA	83997	87802	3071.2	-	.	28s_rRNA	
tig00000025	RNAmmer-1.2	rRNA	1450	5311	3186.3	+	.	28s_rRNA	
tig00000027	RNAmmer-1.2	rRNA	78427	82059	3300.8	+	.	28s_rRNA	
tig00000026	RNAmmer-1.2	rRNA	3321	7189	3276.8	+	.	28s_rRNA	
tig00000023	RNAmmer-1.2	rRNA	67243	70839	2727.9	-	.	28s_rRNA	
tig00000019	RNAmmer-1.2	rRNA	131906	135782	3340.9	-	.	28s_rRNA	
tig00000023	RNAmmer-1.2	rRNA	33025	36901	3340.9	-	.	28s_rRNA	
Chr3	RNAmmer-1.2	rRNA	3776996	3780870	3322.2	+	.	28s_rRNA	
tig00000021	RNAmmer-1.2	rRNA	58208	62084	3340.9	-	.	28s_rRNA	
tig00000027	RNAmmer-1.2	rRNA	18814	22687	3319.6	+	.	28s_rRNA	
tig00000019	RNAmmer-1.2	rRNA	51721	55592	3305.7	+	.	28s_rRNA	
Chr3	RNAmmer-1.2	rRNA	3785516	3789390	3322.2	+	.	28s_rRNA	
tig00000019	RNAmmer-1.2	rRNA	63869	67604	2840.0	-	.	28s_rRNA	
tig00000019	RNAmmer-1.2	rRNA	26173	30046	3328.8	+	.	28s_rRNA	
tig00000024	RNAmmer-1.2	rRNA	29967	33806	3027.8	+	.	28s_rRNA	
tig00000020	RNAmmer-1.2	rRNA	151557	155432	3340.2	-	.	28s_rRNA	
tig00000021	RNAmmer-1.2	rRNA	75202	79076	3325.9	-	.	28s_rRNA	
tig00000020	RNAmmer-1.2	rRNA	117465	121341	3340.9	-	.	28s_rRNA	
tig00000024	RNAmmer-1.2	rRNA	38415	42105	3009.5	+	.	28s_rRNA	
tig00000019	RNAmmer-1.2	rRNA	43205	47080	3328.3	+	.	28s_rRNA	
tig00000025	RNAmmer-1.2	rRNA	43958	47827	3283.5	+	.	28s_rRNA	
tig00000020	RNAmmer-1.2	rRNA	6674	10547	3326.3	-	.	28s_rRNA	
Chr3	RNAmmer-1.2	rRNA	3768476	3772350	3339.7	+	.	28s_rRNA	
tig00000019	RNAmmer-1.2	rRNA	9132	13007	3340.4	+	.	28s_rRNA	
tig00000025	RNAmmer-1.2	rRNA	26952	30810	3248.4	+	.	28s_rRNA	
tig00000019	RNAmmer-1.2	rRNA	148952	152828	3340.9	-	.	28s_rRNA	
Chr3	RNAmmer-1.2	rRNA	3759953	3763829	3340.9	+	.	28s_rRNA	
tig00000020	RNAmmer-1.2	rRNA	168600	172472	3329.9	-	.	28s_rRNA	
tig00000023	RNAmmer-1.2	rRNA	1	2809	1483.6	-	.	28s_rRNA	
tig00000023	RNAmmer-1.2	rRNA	96850	100692	3154.5	+	.	28s_rRNA	
tig00000020	RNAmmer-1.2	rRNA	83373	87249	3340.9	-	.	28s_rRNA	
tig00000023	RNAmmer-1.2	rRNA	7456	11332	3340.9	-	.	28s_rRNA	
tig00000019	RNAmmer-1.2	rRNA	114860	118736	3340.9	-	.	28s_rRNA	
tig00000021	RNAmmer-1.2	rRNA	66749	70559	2838.8	-	.	28s_rRNA	
tig00000024	RNAmmer-1.2	rRNA	46853	50654	2757.0	+	.	28s_rRNA	
tig00000020	RNAmmer-1.2	rRNA	66327	70203	3340.9	-	.	28s_rRNA	
tig00000023	RNAmmer-1.2	rRNA	58594	62470	3340.9	-	.	28s_rRNA	
tig00000024	RNAmmer-1.2	rRNA	63677	67524	2834.2	+	.	28s_rRNA	
tig00000023	RNAmmer-1.2	rRNA	113792	117649	3224.7	+	.	28s_rRNA	
tig00000025	RNAmmer-1.2	rRNA	69488	73359	3299.4	+	.	28s_rRNA	
tig00000023	RNAmmer-1.2	rRNA	41548	45424	3340.9	-	.	28s_rRNA	
tig00000023	RNAmmer-1.2	rRNA	75484	79358	3339.2	-	.	28s_rRNA	
tig00000020	RNAmmer-1.2	rRNA	32235	36111	3340.9	-	.	28s_rRNA	
tig00000026	RNAmmer-1.2	rRNA	11819	15681	3231.1	+	.	28s_rRNA	
tig00000026	RNAmmer-1.2	rRNA	71344	75215	3311.3	+	.	28s_rRNA	
tig00000019	RNAmmer-1.2	rRNA	80770	84646	3340.9	-	.	28s_rRNA	
tig00000027	RNAmmer-1.2	rRNA	10291	14167	3340.9	+	.	28s_rRNA	
tig00000025	RNAmmer-1.2	rRNA	18441	22313	3317.3	+	.	28s_rRNA	
tig00000019	RNAmmer-1.2	rRNA	617	4489	3329.9	+	.	28s_rRNA	
tig00000023	RNAmmer-1.2	rRNA	24502	28378	3340.9	-	.	28s_rRNA	
tig00000023	RNAmmer-1.2	rRNA	130787	134660	3317.1	+	.	28s_rRNA	
tig00000026	RNAmmer-1.2	rRNA	20296	24167	3272.9	+	.	28s_rRNA	
tig00000026	RNAmmer-1.2	rRNA	45834	49702	3302.3	+	.	28s_rRNA	
tig00000026	RNAmmer-1.2	rRNA	28806	32676	3322.5	+	.	28s_rRNA	
tig00000024	RNAmmer-1.2	rRNA	13114	16951	2949.8	+	.	28s_rRNA	
tig00000022	RNAmmer-1.2	rRNA	47084	50958	3334.4	-	.	28s_rRNA	
tig00000022	RNAmmer-1.2	rRNA	55603	59477	3325.6	-	.	28s_rRNA	
tig00000019	RNAmmer-1.2	rRNA	17653	21528	3340.4	+	.	28s_rRNA	
tig00000021	RNAmmer-1.2	rRNA	49685	53561	3340.9	-	.	28s_rRNA	
tig00000020	RNAmmer-1.2	rRNA	160079	163953	3314.2	-	.	28s_rRNA	
tig00000019	RNAmmer-1.2	rRNA	89291	93167	3340.9	-	.	28s_rRNA	
tig00000025	RNAmmer-1.2	rRNA	77997	81865	3297.8	+	.	28s_rRNA	
tig00000021	RNAmmer-1.2	rRNA	100745	104617	3333.5	-	.	28s_rRNA	
tig00000027	RNAmmer-1.2	rRNA	61411	65286	3340.4	+	.	28s_rRNA	
tig00000027	RNAmmer-1.2	rRNA	86888	90734	3101.2	+	.	28s_rRNA	
tig00000021	RNAmmer-1.2	rRNA	15596	19472	3340.9	-	.	28s_rRNA	
tig00000020	RNAmmer-1.2	rRNA	74850	78726	3340.9	-	.	28s_rRNA	
tig00000026	RNAmmer-1.2	rRNA	79852	83699	2955.1	+	.	28s_rRNA	
tig00000025	RNAmmer-1.2	rRNA	35447	39315	3266.0	+	.	28s_rRNA	
tig00000024	RNAmmer-1.2	rRNA	55249	59085	3065.1	+	.	28s_rRNA	
tig00000023	RNAmmer-1.2	rRNA	50071	53947	3340.9	-	.	28s_rRNA	
tig00000026	RNAmmer-1.2	rRNA	37319	41190	3330.7	+	.	28s_rRNA	
tig00000021	RNAmmer-1.2	rRNA	83718	87592	3322.9	-	.	28s_rRNA	
tig00000023	RNAmmer-1.2	rRNA	88425	92246	3041.6	+	.	28s_rRNA	
tig00000027	RNAmmer-1.2	rRNA	52893	56765	3327.8	+	.	28s_rRNA	
tig00000019	RNAmmer-1.2	rRNA	52758	59598	899.8	-	.	28s_rRNA	
tig00000023	RNAmmer-1.2	rRNA	122266	126141	3336.5	+	.	28s_rRNA	
tig00000025	RNAmmer-1.2	rRNA	52469	56339	3301.8	+	.	28s_rRNA	
tig00000021	RNAmmer-1.2	rRNA	7073	10949	3340.9	-	.	28s_rRNA	
tig00000020	RNAmmer-1.2	rRNA	57804	61680	3340.9	-	.	28s_rRNA	
tig00000027	RNAmmer-1.2	rRNA	35854	39730	3340.9	+	.	28s_rRNA	
tig00000020	RNAmmer-1.2	rRNA	23712	27588	3340.9	-	.	28s_rRNA	
tig00000024	RNAmmer-1.2	rRNA	72117	75944	2775.4	+	.	28s_rRNA	
tig00000027	RNAmmer-1.2	rRNA	44377	48247	3289.5	+	.	28s_rRNA	
tig00000019	RNAmmer-1.2	rRNA	123383	127259	3340.9	-	.	28s_rRNA	
Chr3	RNAmmer-1.2	rRNA	3751430	3755306	3340.9	+	.	28s_rRNA	
tig00000022	RNAmmer-1.2	rRNA	13012	16885	3326.0	-	.	28s_rRNA	
tig00000025	RNAmmer-1.2	rRNA	9937	13803	3242.2	+	.	28s_rRNA	
tig00000020	RNAmmer-1.2	rRNA	108942	112818	3340.9	-	.	28s_rRNA	
tig00000022	RNAmmer-1.2	rRNA	38566	42440	3339.7	-	.	28s_rRNA	
tig00000019	RNAmmer-1.2	rRNA	140429	144305	3340.9	-	.	28s_rRNA	
tig00000023	RNAmmer-1.2	rRNA	105299	109166	3313.1	+	.	28s_rRNA	
tig00000024	RNAmmer-1.2	rRNA	4703	8535	2942.2	+	.	28s_rRNA	
tig00000021	RNAmmer-1.2	rRNA	92235	96104	3319.3	-	.	28s_rRNA	
tig00000020	RNAmmer-1.2	rRNA	15191	19066	3336.5	-	.	28s_rRNA	
tig00000020	RNAmmer-1.2	rRNA	91896	95772	3340.9	-	.	28s_rRNA	
tig00000022	RNAmmer-1.2	rRNA	30049	33921	3329.4	-	.	28s_rRNA	
tig00000019	RNAmmer-1.2	rRNA	106337	110213	3340.9	-	.	28s_rRNA	
tig00000020	RNAmmer-1.2	rRNA	125988	129864	3340.9	-	.	28s_rRNA	
tig00000020	RNAmmer-1.2	rRNA	100419	104295	3340.9	-	.	28s_rRNA	
tig00000020	RNAmmer-1.2	rRNA	49281	53157	3340.9	-	.	28s_rRNA	
tig00000021	RNAmmer-1.2	rRNA	41163	45038	3340.2	-	.	28s_rRNA	
tig00000022	RNAmmer-1.2	rRNA	21530	25404	3339.2	-	.	28s_rRNA	
tig00000020	RNAmmer-1.2	rRNA	155621	157445	1524.3	-	.	18s_rRNA	
tig00000020	RNAmmer-1.2	rRNA	147099	148923	1524.3	-	.	18s_rRNA	
tig00000027	RNAmmer-1.2	rRNA	25321	27145	1524.3	+	.	18s_rRNA	
tig00000023	RNAmmer-1.2	rRNA	28567	30391	1524.3	-	.	18s_rRNA	
tig00000019	RNAmmer-1.2	rRNA	32677	34498	1515.1	+	.	18s_rRNA	
tig00000026	RNAmmer-1.2	rRNA	52323	54147	1524.3	+	.	18s_rRNA	
tig00000021	RNAmmer-1.2	rRNA	45227	47051	1524.3	-	.	18s_rRNA	
tig00000022	RNAmmer-1.2	rRNA	8558	10382	1524.3	-	.	18s_rRNA	
tig00000019	RNAmmer-1.2	rRNA	76312	78136	1524.3	-	.	18s_rRNA	
tig00000027	RNAmmer-1.2	rRNA	67903	69727	1524.3	+	.	18s_rRNA	
tig00000025	RNAmmer-1.2	rRNA	33437	35258	1504.0	+	.	18s_rRNA	
tig00000021	RNAmmer-1.2	rRNA	36705	38529	1524.3	-	.	18s_rRNA	
tig00000019	RNAmmer-1.2	rRNA	101879	103703	1524.3	-	.	18s_rRNA	
tig00000027	RNAmmer-1.2	rRNA	3	1647	1096.3	+	.	18s_rRNA	
tig00000026	RNAmmer-1.2	rRNA	60822	62645	1526.3	+	.	18s_rRNA	
tig00000024	RNAmmer-1.2	rRNA	53256	55061	1339.1	+	.	18s_rRNA	
tig00000020	RNAmmer-1.2	rRNA	53346	55170	1524.3	-	.	18s_rRNA	
tig00000023	RNAmmer-1.2	rRNA	137292	139116	1524.3	+	.	18s_rRNA	
tig00000025	RNAmmer-1.2	rRNA	67478	69299	1509.6	+	.	18s_rRNA	
tig00000027	RNAmmer-1.2	rRNA	76421	78238	1501.4	+	.	18s_rRNA	
tig00000026	RNAmmer-1.2	rRNA	77846	79664	1506.5	+	.	18s_rRNA	
tig00000023	RNAmmer-1.2	rRNA	79547	81371	1524.3	-	.	18s_rRNA	
tig00000019	RNAmmer-1.2	rRNA	135971	137795	1524.3	-	.	18s_rRNA	
tig00000023	RNAmmer-1.2	rRNA	45613	47437	1524.3	-	.	18s_rRNA	
Chr3	RNAmmer-1.2	rRNA	3774983	3776807	1524.3	+	.	18s_rRNA	
tig00000021	RNAmmer-1.2	rRNA	70748	72572	1524.3	-	.	18s_rRNA	
tig00000027	RNAmmer-1.2	rRNA	16801	18625	1524.3	+	.	18s_rRNA	
tig00000019	RNAmmer-1.2	rRNA	49711	51532	1515.1	+	.	18s_rRNA	
Chr3	RNAmmer-1.2	rRNA	3783503	3785327	1524.3	+	.	18s_rRNA	
tig00000019	RNAmmer-1.2	rRNA	67791	69615	1524.3	-	.	18s_rRNA	
tig00000019	RNAmmer-1.2	rRNA	24162	25984	1509.6	+	.	18s_rRNA	
tig00000024	RNAmmer-1.2	rRNA	44857	46665	1420.0	+	.	18s_rRNA	
tig00000020	RNAmmer-1.2	rRNA	164142	165966	1524.3	-	.	18s_rRNA	
tig00000021	RNAmmer-1.2	rRNA	87781	89604	1524.1	-	.	18s_rRNA	
tig00000020	RNAmmer-1.2	rRNA	130053	131877	1524.3	-	.	18s_rRNA	
tig00000024	RNAmmer-1.2	rRNA	11122	12925	1334.2	+	.	18s_rRNA	
tig00000019	RNAmmer-1.2	rRNA	41194	43016	1509.6	+	.	18s_rRNA	
tig00000025	RNAmmer-1.2	rRNA	16434	18252	1496.5	+	.	18s_rRNA	
tig00000020	RNAmmer-1.2	rRNA	19255	21079	1524.3	-	.	18s_rRNA	
Chr3	RNAmmer-1.2	rRNA	3766463	3768287	1524.3	+	.	18s_rRNA	
tig00000019	RNAmmer-1.2	rRNA	7119	8943	1524.3	+	.	18s_rRNA	
tig00000025	RNAmmer-1.2	rRNA	7930	9748	1474.3	+	.	18s_rRNA	
tig00000019	RNAmmer-1.2	rRNA	153017	154841	1524.3	-	.	18s_rRNA	
Chr3	RNAmmer-1.2	rRNA	3757940	3759764	1524.3	+	.	18s_rRNA	
tig00000027	RNAmmer-1.2	rRNA	84899	86699	1393.3	+	.	18s_rRNA	
tig00000023	RNAmmer-1.2	rRNA	11521	13345	1524.3	-	.	18s_rRNA	
tig00000021	RNAmmer-1.2	rRNA	2615	4439	1524.3	-	.	18s_rRNA	
tig00000020	RNAmmer-1.2	rRNA	2230	4052	1488.6	-	.	18s_rRNA	
tig00000020	RNAmmer-1.2	rRNA	95961	97785	1524.3	-	.	18s_rRNA	
tig00000023	RNAmmer-1.2	rRNA	20044	21868	1524.3	-	.	18s_rRNA	
tig00000019	RNAmmer-1.2	rRNA	118925	120749	1524.3	-	.	18s_rRNA	
tig00000021	RNAmmer-1.2	rRNA	79265	81086	1509.5	-	.	18s_rRNA	
tig00000024	RNAmmer-1.2	rRNA	19571	21378	1307.0	+	.	18s_rRNA	
tig00000020	RNAmmer-1.2	rRNA	78915	80739	1524.3	-	.	18s_rRNA	
tig00000023	RNAmmer-1.2	rRNA	71028	72852	1524.3	-	.	18s_rRNA	
tig00000024	RNAmmer-1.2	rRNA	36416	38227	1427.9	+	.	18s_rRNA	
tig00000023	RNAmmer-1.2	rRNA	111779	113603	1523.2	+	.	18s_rRNA	
tig00000025	RNAmmer-1.2	rRNA	41947	43769	1509.6	+	.	18s_rRNA	
tig00000023	RNAmmer-1.2	rRNA	54136	55960	1524.3	-	.	18s_rRNA	
tig00000023	RNAmmer-1.2	rRNA	94865	96661	1396.2	+	.	18s_rRNA	
tig00000020	RNAmmer-1.2	rRNA	44823	46647	1524.3	-	.	18s_rRNA	
tig00000023	RNAmmer-1.2	rRNA	2998	4822	1524.3	-	.	18s_rRNA	
tig00000026	RNAmmer-1.2	rRNA	69334	71156	1514.9	+	.	18s_rRNA	
tig00000019	RNAmmer-1.2	rRNA	84835	86659	1524.3	-	.	18s_rRNA	
tig00000027	RNAmmer-1.2	rRNA	8282	10102	1498.3	+	.	18s_rRNA	
tig00000026	RNAmmer-1.2	rRNA	9812	11630	1486.1	+	.	18s_rRNA	
tig00000025	RNAmmer-1.2	rRNA	84493	86313	1506.6	+	.	18s_rRNA	
tig00000023	RNAmmer-1.2	rRNA	37090	38914	1524.3	-	.	18s_rRNA	
tig00000023	RNAmmer-1.2	rRNA	128774	130598	1524.3	+	.	18s_rRNA	
tig00000026	RNAmmer-1.2	rRNA	1315	3131	1482.7	+	.	18s_rRNA	
tig00000026	RNAmmer-1.2	rRNA	43823	45645	1514.3	+	.	18s_rRNA	
tig00000026	RNAmmer-1.2	rRNA	26795	28617	1526.3	+	.	18s_rRNA	
tig00000024	RNAmmer-1.2	rRNA	27987	29779	1199.3	+	.	18s_rRNA	
tig00000022	RNAmmer-1.2	rRNA	51147	52971	1524.3	-	.	18s_rRNA	
tig00000022	RNAmmer-1.2	rRNA	59666	61490	1524.3	-	.	18s_rRNA	
tig00000019	RNAmmer-1.2	rRNA	15640	17464	1524.3	+	.	18s_rRNA	
tig00000021	RNAmmer-1.2	rRNA	62273	64097	1524.3	-	.	18s_rRNA	
tig00000020	RNAmmer-1.2	rRNA	172661	174485	1524.3	-	.	18s_rRNA	
tig00000019	RNAmmer-1.2	rRNA	93356	95180	1524.3	-	.	18s_rRNA	
tig00000025	RNAmmer-1.2	rRNA	50459	52280	1509.2	+	.	18s_rRNA	
Chr3	RNAmmer-1.2	rRNA	3792023	3793845	1509.6	+	.	18s_rRNA	
tig00000027	RNAmmer-1.2	rRNA	59399	61222	1526.3	+	.	18s_rRNA	
tig00000027	RNAmmer-1.2	rRNA	93264	95075	1445.1	+	.	18s_rRNA	
tig00000021	RNAmmer-1.2	rRNA	28183	30007	1524.3	-	.	18s_rRNA	
tig00000020	RNAmmer-1.2	rRNA	87438	89262	1524.3	-	.	18s_rRNA	
tig00000026	RNAmmer-1.2	rRNA	18299	20109	1493.4	+	.	18s_rRNA	
tig00000025	RNAmmer-1.2	rRNA	58971	60793	1508.8	+	.	18s_rRNA	
tig00000024	RNAmmer-1.2	rRNA	70133	71926	1307.3	+	.	18s_rRNA	
tig00000023	RNAmmer-1.2	rRNA	62659	64483	1524.3	-	.	18s_rRNA	
tig00000026	RNAmmer-1.2	rRNA	35306	37130	1524.3	+	.	18s_rRNA	
tig00000021	RNAmmer-1.2	rRNA	96293	98111	1524.3	-	.	18s_rRNA	
tig00000020	RNAmmer-1.2	rRNA	10736	12559	1515.0	-	.	18s_rRNA	
tig00000027	RNAmmer-1.2	rRNA	50880	52704	1524.3	+	.	18s_rRNA	
tig00000019	RNAmmer-1.2	rRNA	59780	61438	944.9	-	.	18s_rRNA	
tig00000023	RNAmmer-1.2	rRNA	120261	122077	1477.1	+	.	18s_rRNA	
tig00000021	RNAmmer-1.2	rRNA	11138	12962	1524.3	-	.	18s_rRNA	
tig00000025	RNAmmer-1.2	rRNA	24946	26763	1502.9	+	.	18s_rRNA	
tig00000021	RNAmmer-1.2	rRNA	19661	21485	1524.3	-	.	18s_rRNA	
tig00000020	RNAmmer-1.2	rRNA	70392	72216	1524.3	-	.	18s_rRNA	
tig00000027	RNAmmer-1.2	rRNA	33841	35665	1524.3	+	.	18s_rRNA	
tig00000020	RNAmmer-1.2	rRNA	36300	38124	1524.3	-	.	18s_rRNA	
tig00000024	RNAmmer-1.2	rRNA	61682	63494	1414.7	+	.	18s_rRNA	
tig00000027	RNAmmer-1.2	rRNA	42364	44188	1524.3	+	.	18s_rRNA	
tig00000019	RNAmmer-1.2	rRNA	127448	129272	1524.3	-	.	18s_rRNA	
Chr3	RNAmmer-1.2	rRNA	3749417	3751241	1524.3	+	.	18s_rRNA	
tig00000022	RNAmmer-1.2	rRNA	17074	18897	1524.2	-	.	18s_rRNA	
tig00000025	RNAmmer-1.2	rRNA	75989	77808	1491.4	+	.	18s_rRNA	
tig00000020	RNAmmer-1.2	rRNA	121530	123354	1524.3	-	.	18s_rRNA	
tig00000022	RNAmmer-1.2	rRNA	42629	44452	1524.2	-	.	18s_rRNA	
tig00000019	RNAmmer-1.2	rRNA	144494	146318	1524.3	-	.	18s_rRNA	
tig00000023	RNAmmer-1.2	rRNA	103300	105110	1447.0	+	.	18s_rRNA	
tig00000024	RNAmmer-1.2	rRNA	2713	4514	1291.3	+	.	18s_rRNA	
tig00000021	RNAmmer-1.2	rRNA	104806	106628	1510.2	-	.	18s_rRNA	
tig00000020	RNAmmer-1.2	rRNA	27777	29601	1524.3	-	.	18s_rRNA	
tig00000020	RNAmmer-1.2	rRNA	104484	106308	1524.3	-	.	18s_rRNA	
tig00000022	RNAmmer-1.2	rRNA	38	1860	1504.4	-	.	18s_rRNA	
tig00000022	RNAmmer-1.2	rRNA	34110	35934	1524.3	-	.	18s_rRNA	
tig00000019	RNAmmer-1.2	rRNA	110402	112226	1524.3	-	.	18s_rRNA	
tig00000020	RNAmmer-1.2	rRNA	138576	140400	1524.3	-	.	18s_rRNA	
tig00000020	RNAmmer-1.2	rRNA	113007	114831	1524.3	-	.	18s_rRNA	
tig00000020	RNAmmer-1.2	rRNA	61869	63693	1524.3	-	.	18s_rRNA	
tig00000021	RNAmmer-1.2	rRNA	53750	55574	1524.3	-	.	18s_rRNA	
tig00000022	RNAmmer-1.2	rRNA	25593	27417	1524.3	-	.	18s_rRNA	
# ---------------------------------------------------------------------------------------------------------
```
