## Supplementary Data S1 for "Telomere-to-telomere *Schizosaccharomyces japonicus* genome assembly reveals hitherto unknown genome features": s_japonicus_trnascan.gff (part 1 of 2)

```
##gff-version 3
Mt	tRNAscan-SE	tRNA	10728	10800	43.9	-	.	ID=Mt.trna17;Name=Mt.tRNA17-PheGAA;isotype=Phe;anticodon=GAA;gene_biotype=tRNA;
Mt	tRNAscan-SE	exon	10728	10800	.	-	.	ID=Mt.trna17.exon1;Parent=Mt.trna17;
Mt	tRNAscan-SE	pseudogene	28291	28376	37.7	+	.	ID=Mt.trna1;Name=Mt.tRNA1-TyrGTA;isotype=Tyr;anticodon=GTA;gene_biotype=pseudogene;
Mt	tRNAscan-SE	exon	28291	28376	.	+	.	ID=Mt.trna1.exon1;Parent=Mt.trna1;
Mt	tRNAscan-SE	tRNA	28386	28457	50.5	-	.	ID=Mt.trna16;Name=Mt.tRNA16-HisGTG;isotype=His;anticodon=GTG;gene_biotype=tRNA;
Mt	tRNAscan-SE	exon	28386	28457	.	-	.	ID=Mt.trna16.exon1;Parent=Mt.trna16;
Mt	tRNAscan-SE	tRNA	28540	28610	52.6	-	.	ID=Mt.trna15;Name=Mt.tRNA15-ArgTCG;isotype=Arg;anticodon=TCG;gene_biotype=tRNA;
Mt	tRNAscan-SE	exon	28540	28610	.	-	.	ID=Mt.trna15.exon1;Parent=Mt.trna15;
Mt	tRNAscan-SE	pseudogene	34755	34826	44.0	-	.	ID=Mt.trna14;Name=Mt.tRNA14-GluTTC;isotype=Glu;anticodon=TTC;gene_biotype=pseudogene;
Mt	tRNAscan-SE	exon	34755	34826	.	-	.	ID=Mt.trna14.exon1;Parent=Mt.trna14;
Mt	tRNAscan-SE	tRNA	34830	34901	51.6	-	.	ID=Mt.trna13;Name=Mt.tRNA13-ArgTCT;isotype=Arg;anticodon=TCT;gene_biotype=tRNA;
Mt	tRNAscan-SE	exon	34830	34901	.	-	.	ID=Mt.trna13.exon1;Parent=Mt.trna13;
Mt	tRNAscan-SE	tRNA	34904	34986	48.6	-	.	ID=Mt.trna12;Name=Mt.tRNA12-LeuTAA;isotype=Leu;anticodon=TAA;gene_biotype=tRNA;
Mt	tRNAscan-SE	exon	34904	34986	.	-	.	ID=Mt.trna12.exon1;Parent=Mt.trna12;
Mt	tRNAscan-SE	tRNA	41927	41999	52.8	-	.	ID=Mt.trna11;Name=Mt.tRNA11-ThrTGT;isotype=Thr;anticodon=TGT;gene_biotype=tRNA;
Mt	tRNAscan-SE	exon	41927	41999	.	-	.	ID=Mt.trna11.exon1;Parent=Mt.trna11;
Mt	tRNAscan-SE	tRNA	47495	47566	56.3	-	.	ID=Mt.trna10;Name=Mt.tRNA10-AsnGTT;isotype=Asn;anticodon=GTT;gene_biotype=tRNA;
Mt	tRNAscan-SE	exon	47495	47566	.	-	.	ID=Mt.trna10.exon1;Parent=Mt.trna10;
Mt	tRNAscan-SE	tRNA	47570	47652	40.6	-	.	ID=Mt.trna9;Name=Mt.tRNA9-SerTGA;isotype=Ser;anticodon=TGA;gene_biotype=tRNA;
Mt	tRNAscan-SE	exon	47570	47652	.	-	.	ID=Mt.trna9.exon1;Parent=Mt.trna9;
Mt	tRNAscan-SE	tRNA	50470	50541	44.2	-	.	ID=Mt.trna8;Name=Mt.tRNA8-MetCAT;isotype=Met;anticodon=CAT;gene_biotype=tRNA;
Mt	tRNAscan-SE	exon	50470	50541	.	-	.	ID=Mt.trna8.exon1;Parent=Mt.trna8;
Mt	tRNAscan-SE	tRNA	55682	55754	50.5	-	.	ID=Mt.trna7;Name=Mt.tRNA7-LysTTT;isotype=Lys;anticodon=TTT;gene_biotype=tRNA;
Mt	tRNAscan-SE	exon	55682	55754	.	-	.	ID=Mt.trna7.exon1;Parent=Mt.trna7;
Mt	tRNAscan-SE	tRNA	56386	56459	46.0	-	.	ID=Mt.trna6;Name=Mt.tRNA6-MetCAT;isotype=Met;anticodon=CAT;gene_biotype=tRNA;
Mt	tRNAscan-SE	exon	56386	56459	.	-	.	ID=Mt.trna6.exon1;Parent=Mt.trna6;
Mt	tRNAscan-SE	pseudogene	57753	57824	46.1	-	.	ID=Mt.trna5;Name=Mt.tRNA5-GlyTCC;isotype=Gly;anticodon=TCC;gene_biotype=pseudogene;
Mt	tRNAscan-SE	exon	57753	57824	.	-	.	ID=Mt.trna5.exon1;Parent=Mt.trna5;
Mt	tRNAscan-SE	pseudogene	70385	70458	33.1	-	.	ID=Mt.trna4;Name=Mt.tRNA4-ProTGG;isotype=Pro;anticodon=TGG;gene_biotype=pseudogene;
Mt	tRNAscan-SE	exon	70385	70458	.	-	.	ID=Mt.trna4.exon1;Parent=Mt.trna4;
Mt	tRNAscan-SE	pseudogene	71295	71367	42.2	-	.	ID=Mt.trna3;Name=Mt.tRNA3-IleGAT;isotype=Ile;anticodon=GAT;gene_biotype=pseudogene;
Mt	tRNAscan-SE	exon	71295	71367	.	-	.	ID=Mt.trna3.exon1;Parent=Mt.trna3;
Mt	tRNAscan-SE	tRNA	72467	72539	45.1	-	.	ID=Mt.trna2;Name=Mt.tRNA2-ValTAC;isotype=Val;anticodon=TAC;gene_biotype=tRNA;
Mt	tRNAscan-SE	exon	72467	72539	.	-	.	ID=Mt.trna2.exon1;Parent=Mt.trna2;
##gff-version 3
Chr1	tRNAscan-SE	tRNA	804987	805058	53.8	-	.	ID=Chr1.trna356;Name=Chr1.tRNA356-iMetCAT;isotype=iMet;anticodon=CAT;gene_biotype=tRNA;
Chr1	tRNAscan-SE	exon	804987	805058	.	-	.	ID=Chr1.trna356.exon1;Parent=Chr1.trna356;
Chr1	tRNAscan-SE	tRNA	805064	805156	71.9	-	.	ID=Chr1.trna355;Name=Chr1.tRNA355-SerTGA;isotype=Ser;anticodon=TGA;gene_biotype=tRNA;
Chr1	tRNAscan-SE	exon	805120	805156	.	-	.	ID=Chr1.trna355.exon1;Parent=Chr1.trna355;
Chr1	tRNAscan-SE	exon	805064	805108	.	-	.	ID=Chr1.trna355.exon2;Parent=Chr1.trna355;
Chr1	tRNAscan-SE	tRNA	845150	845249	61.4	-	.	ID=Chr1.trna354;Name=Chr1.tRNA354-ArgCCT;isotype=Arg;anticodon=CCT;gene_biotype=tRNA;
Chr1	tRNAscan-SE	exon	845214	845249	.	-	.	ID=Chr1.trna354.exon1;Parent=Chr1.trna354;
Chr1	tRNAscan-SE	exon	845150	845185	.	-	.	ID=Chr1.trna354.exon2;Parent=Chr1.trna354;
Chr1	tRNAscan-SE	tRNA	1062087	1062158	53.8	-	.	ID=Chr1.trna353;Name=Chr1.tRNA353-iMetCAT;isotype=iMet;anticodon=CAT;gene_biotype=tRNA;
Chr1	tRNAscan-SE	exon	1062087	1062158	.	-	.	ID=Chr1.trna353.exon1;Parent=Chr1.trna353;
Chr1	tRNAscan-SE	tRNA	1062164	1062256	71.9	-	.	ID=Chr1.trna352;Name=Chr1.tRNA352-SerTGA;isotype=Ser;anticodon=TGA;gene_biotype=tRNA;
Chr1	tRNAscan-SE	exon	1062220	1062256	.	-	.	ID=Chr1.trna352.exon1;Parent=Chr1.trna352;
Chr1	tRNAscan-SE	exon	1062164	1062208	.	-	.	ID=Chr1.trna352.exon2;Parent=Chr1.trna352;
Chr1	tRNAscan-SE	tRNA	1304873	1304965	48.7	+	.	ID=Chr1.trna1;Name=Chr1.tRNA1-LeuTAG;isotype=Leu;anticodon=TAG;gene_biotype=tRNA;
Chr1	tRNAscan-SE	exon	1304873	1304909	.	+	.	ID=Chr1.trna1.exon1;Parent=Chr1.trna1;
Chr1	tRNAscan-SE	exon	1304924	1304965	.	+	.	ID=Chr1.trna1.exon2;Parent=Chr1.trna1;
Chr1	tRNAscan-SE	tRNA	1339225	1339302	68.5	+	.	ID=Chr1.trna2;Name=Chr1.tRNA2-ThrTGT;isotype=Thr;anticodon=TGT;gene_biotype=tRNA;
Chr1	tRNAscan-SE	exon	1339225	1339260	.	+	.	ID=Chr1.trna2.exon1;Parent=Chr1.trna2;
Chr1	tRNAscan-SE	exon	1339267	1339302	.	+	.	ID=Chr1.trna2.exon2;Parent=Chr1.trna2;
Chr1	tRNAscan-SE	tRNA	1352425	1352502	68.5	-	.	ID=Chr1.trna351;Name=Chr1.tRNA351-ThrTGT;isotype=Thr;anticodon=TGT;gene_biotype=tRNA;
Chr1	tRNAscan-SE	exon	1352467	1352502	.	-	.	ID=Chr1.trna351.exon1;Parent=Chr1.trna351;
Chr1	tRNAscan-SE	exon	1352425	1352460	.	-	.	ID=Chr1.trna351.exon2;Parent=Chr1.trna351;
Chr1	tRNAscan-SE	tRNA	1353266	1353337	53.8	-	.	ID=Chr1.trna350;Name=Chr1.tRNA350-iMetCAT;isotype=iMet;anticodon=CAT;gene_biotype=tRNA;
Chr1	tRNAscan-SE	exon	1353266	1353337	.	-	.	ID=Chr1.trna350.exon1;Parent=Chr1.trna350;
Chr1	tRNAscan-SE	tRNA	1353340	1353439	76.4	-	.	ID=Chr1.trna349;Name=Chr1.tRNA349-SerCGA;isotype=Ser;anticodon=CGA;gene_biotype=tRNA;
Chr1	tRNAscan-SE	exon	1353403	1353439	.	-	.	ID=Chr1.trna349.exon1;Parent=Chr1.trna349;
Chr1	tRNAscan-SE	exon	1353340	1353384	.	-	.	ID=Chr1.trna349.exon2;Parent=Chr1.trna349;
Chr1	tRNAscan-SE	tRNA	1498055	1498150	40.7	-	.	ID=Chr1.trna348;Name=Chr1.tRNA348-ArgCCG;isotype=Arg;anticodon=CCG;gene_biotype=tRNA;
Chr1	tRNAscan-SE	exon	1498115	1498150	.	-	.	ID=Chr1.trna348.exon1;Parent=Chr1.trna348;
Chr1	tRNAscan-SE	exon	1498055	1498090	.	-	.	ID=Chr1.trna348.exon2;Parent=Chr1.trna348;
Chr1	tRNAscan-SE	tRNA	1810385	1810458	68.3	-	.	ID=Chr1.trna347;Name=Chr1.tRNA347-ArgTCT;isotype=Arg;anticodon=TCT;gene_biotype=tRNA;
Chr1	tRNAscan-SE	exon	1810385	1810458	.	-	.	ID=Chr1.trna347.exon1;Parent=Chr1.trna347;
Chr1	tRNAscan-SE	tRNA	1912928	1913022	40.7	-	.	ID=Chr1.trna346;Name=Chr1.tRNA346-ArgCCG;isotype=Arg;anticodon=CCG;gene_biotype=tRNA;
Chr1	tRNAscan-SE	exon	1912987	1913022	.	-	.	ID=Chr1.trna346.exon1;Parent=Chr1.trna346;
Chr1	tRNAscan-SE	exon	1912928	1912963	.	-	.	ID=Chr1.trna346.exon2;Parent=Chr1.trna346;
Chr1	tRNAscan-SE	tRNA	1978457	1978528	53.8	-	.	ID=Chr1.trna345;Name=Chr1.tRNA345-iMetCAT;isotype=iMet;anticodon=CAT;gene_biotype=tRNA;
Chr1	tRNAscan-SE	exon	1978457	1978528	.	-	.	ID=Chr1.trna345.exon1;Parent=Chr1.trna345;
Chr1	tRNAscan-SE	tRNA	1978534	1978626	74.1	-	.	ID=Chr1.trna344;Name=Chr1.tRNA344-SerTGA;isotype=Ser;anticodon=TGA;gene_biotype=tRNA;
Chr1	tRNAscan-SE	exon	1978590	1978626	.	-	.	ID=Chr1.trna344.exon1;Parent=Chr1.trna344;
Chr1	tRNAscan-SE	exon	1978534	1978578	.	-	.	ID=Chr1.trna344.exon2;Parent=Chr1.trna344;
Chr1	tRNAscan-SE	tRNA	2071678	2071748	63.4	+	.	ID=Chr1.trna3;Name=Chr1.tRNA3-GlyTCC;isotype=Gly;anticodon=TCC;gene_biotype=tRNA;
Chr1	tRNAscan-SE	exon	2071678	2071748	.	+	.	ID=Chr1.trna3.exon1;Parent=Chr1.trna3;
Chr1	tRNAscan-SE	tRNA	2073313	2073384	70.3	+	.	ID=Chr1.trna4;Name=Chr1.tRNA4-AlaTGC;isotype=Ala;anticodon=TGC;gene_biotype=tRNA;
Chr1	tRNAscan-SE	exon	2073313	2073384	.	+	.	ID=Chr1.trna4.exon1;Parent=Chr1.trna4;
Chr1	tRNAscan-SE	pseudogene	2073526	2073616	46.1	-	.	ID=Chr1.trna343;Name=Chr1.tRNA343-iMetCAT;isotype=iMet;anticodon=CAT;gene_biotype=pseudogene;
Chr1	tRNAscan-SE	exon	2073581	2073616	.	-	.	ID=Chr1.trna343.exon1;Parent=Chr1.trna343;
Chr1	tRNAscan-SE	exon	2073526	2073561	.	-	.	ID=Chr1.trna343.exon2;Parent=Chr1.trna343;
Chr1	tRNAscan-SE	tRNA	2073973	2074053	68.6	+	.	ID=Chr1.trna5;Name=Chr1.tRNA5-AlaCGC;isotype=Ala;anticodon=CGC;gene_biotype=tRNA;
Chr1	tRNAscan-SE	exon	2073973	2074008	.	+	.	ID=Chr1.trna5.exon1;Parent=Chr1.trna5;
Chr1	tRNAscan-SE	exon	2074018	2074053	.	+	.	ID=Chr1.trna5.exon2;Parent=Chr1.trna5;
Chr1	tRNAscan-SE	pseudogene	2074287	2074374	25.8	-	.	ID=Chr1.trna342;Name=Chr1.tRNA342-ArgTCT;isotype=Arg;anticodon=TCT;gene_biotype=pseudogene;
Chr1	tRNAscan-SE	exon	2074287	2074374	.	-	.	ID=Chr1.trna342.exon1;Parent=Chr1.trna342;
Chr1	tRNAscan-SE	tRNA	2075259	2075330	66.9	+	.	ID=Chr1.trna6;Name=Chr1.tRNA6-ProTGG;isotype=Pro;anticodon=TGG;gene_biotype=tRNA;
Chr1	tRNAscan-SE	exon	2075259	2075330	.	+	.	ID=Chr1.trna6.exon1;Parent=Chr1.trna6;
Chr1	tRNAscan-SE	tRNA	2076550	2076620	63.4	+	.	ID=Chr1.trna7;Name=Chr1.tRNA7-GlyTCC;isotype=Gly;anticodon=TCC;gene_biotype=tRNA;
Chr1	tRNAscan-SE	exon	2076550	2076620	.	+	.	ID=Chr1.trna7.exon1;Parent=Chr1.trna7;
Chr1	tRNAscan-SE	tRNA	2078185	2078256	70.3	+	.	ID=Chr1.trna8;Name=Chr1.tRNA8-AlaTGC;isotype=Ala;anticodon=TGC;gene_biotype=tRNA;
Chr1	tRNAscan-SE	exon	2078185	2078256	.	+	.	ID=Chr1.trna8.exon1;Parent=Chr1.trna8;
Chr1	tRNAscan-SE	pseudogene	2078398	2078488	46.1	-	.	ID=Chr1.trna341;Name=Chr1.tRNA341-iMetCAT;isotype=iMet;anticodon=CAT;gene_biotype=pseudogene;
Chr1	tRNAscan-SE	exon	2078453	2078488	.	-	.	ID=Chr1.trna341.exon1;Parent=Chr1.trna341;
Chr1	tRNAscan-SE	exon	2078398	2078433	.	-	.	ID=Chr1.trna341.exon2;Parent=Chr1.trna341;
Chr1	tRNAscan-SE	tRNA	2078845	2078925	61.4	+	.	ID=Chr1.trna9;Name=Chr1.tRNA9-AlaCGC;isotype=Ala;anticodon=CGC;gene_biotype=tRNA;
Chr1	tRNAscan-SE	exon	2078845	2078880	.	+	.	ID=Chr1.trna9.exon1;Parent=Chr1.trna9;
Chr1	tRNAscan-SE	exon	2078890	2078925	.	+	.	ID=Chr1.trna9.exon2;Parent=Chr1.trna9;
Chr1	tRNAscan-SE	tRNA	2079159	2079232	69.2	-	.	ID=Chr1.trna340;Name=Chr1.tRNA340-ArgTCT;isotype=Arg;anticodon=TCT;gene_biotype=tRNA;
Chr1	tRNAscan-SE	exon	2079159	2079232	.	-	.	ID=Chr1.trna340.exon1;Parent=Chr1.trna340;
Chr1	tRNAscan-SE	tRNA	2079850	2079921	66.9	+	.	ID=Chr1.trna10;Name=Chr1.tRNA10-ProTGG;isotype=Pro;anticodon=TGG;gene_biotype=tRNA;
Chr1	tRNAscan-SE	exon	2079850	2079921	.	+	.	ID=Chr1.trna10.exon1;Parent=Chr1.trna10;
Chr1	tRNAscan-SE	tRNA	2081141	2081211	63.4	+	.	ID=Chr1.trna11;Name=Chr1.tRNA11-GlyTCC;isotype=Gly;anticodon=TCC;gene_biotype=tRNA;
Chr1	tRNAscan-SE	exon	2081141	2081211	.	+	.	ID=Chr1.trna11.exon1;Parent=Chr1.trna11;
Chr1	tRNAscan-SE	tRNA	2082776	2082847	70.3	+	.	ID=Chr1.trna12;Name=Chr1.tRNA12-AlaTGC;isotype=Ala;anticodon=TGC;gene_biotype=tRNA;
Chr1	tRNAscan-SE	exon	2082776	2082847	.	+	.	ID=Chr1.trna12.exon1;Parent=Chr1.trna12;
Chr1	tRNAscan-SE	pseudogene	2082989	2083079	46.1	-	.	ID=Chr1.trna339;Name=Chr1.tRNA339-iMetCAT;isotype=iMet;anticodon=CAT;gene_biotype=pseudogene;
Chr1	tRNAscan-SE	exon	2083044	2083079	.	-	.	ID=Chr1.trna339.exon1;Parent=Chr1.trna339;
Chr1	tRNAscan-SE	exon	2082989	2083024	.	-	.	ID=Chr1.trna339.exon2;Parent=Chr1.trna339;
Chr1	tRNAscan-SE	tRNA	2088444	2088524	68.6	+	.	ID=Chr1.trna13;Name=Chr1.tRNA13-AlaCGC;isotype=Ala;anticodon=CGC;gene_biotype=tRNA;
Chr1	tRNAscan-SE	exon	2088444	2088479	.	+	.	ID=Chr1.trna13.exon1;Parent=Chr1.trna13;
Chr1	tRNAscan-SE	exon	2088489	2088524	.	+	.	ID=Chr1.trna13.exon2;Parent=Chr1.trna13;
Chr1	tRNAscan-SE	tRNA	2088758	2088831	69.2	-	.	ID=Chr1.trna338;Name=Chr1.tRNA338-ArgTCT;isotype=Arg;anticodon=TCT;gene_biotype=tRNA;
Chr1	tRNAscan-SE	exon	2088758	2088831	.	-	.	ID=Chr1.trna338.exon1;Parent=Chr1.trna338;
Chr1	tRNAscan-SE	tRNA	2089449	2089520	66.9	+	.	ID=Chr1.trna14;Name=Chr1.tRNA14-ProTGG;isotype=Pro;anticodon=TGG;gene_biotype=tRNA;
Chr1	tRNAscan-SE	exon	2089449	2089520	.	+	.	ID=Chr1.trna14.exon1;Parent=Chr1.trna14;
Chr1	tRNAscan-SE	tRNA	2090740	2090810	63.4	+	.	ID=Chr1.trna15;Name=Chr1.tRNA15-GlyTCC;isotype=Gly;anticodon=TCC;gene_biotype=tRNA;
Chr1	tRNAscan-SE	exon	2090740	2090810	.	+	.	ID=Chr1.trna15.exon1;Parent=Chr1.trna15;
Chr1	tRNAscan-SE	tRNA	2092375	2092446	70.3	+	.	ID=Chr1.trna16;Name=Chr1.tRNA16-AlaTGC;isotype=Ala;anticodon=TGC;gene_biotype=tRNA;
Chr1	tRNAscan-SE	exon	2092375	2092446	.	+	.	ID=Chr1.trna16.exon1;Parent=Chr1.trna16;
Chr1	tRNAscan-SE	pseudogene	2092588	2092678	46.1	-	.	ID=Chr1.trna337;Name=Chr1.tRNA337-iMetCAT;isotype=iMet;anticodon=CAT;gene_biotype=pseudogene;
Chr1	tRNAscan-SE	exon	2092643	2092678	.	-	.	ID=Chr1.trna337.exon1;Parent=Chr1.trna337;
Chr1	tRNAscan-SE	exon	2092588	2092623	.	-	.	ID=Chr1.trna337.exon2;Parent=Chr1.trna337;
Chr1	tRNAscan-SE	tRNA	2093035	2093115	68.6	+	.	ID=Chr1.trna17;Name=Chr1.tRNA17-AlaCGC;isotype=Ala;anticodon=CGC;gene_biotype=tRNA;
Chr1	tRNAscan-SE	exon	2093035	2093070	.	+	.	ID=Chr1.trna17.exon1;Parent=Chr1.trna17;
Chr1	tRNAscan-SE	exon	2093080	2093115	.	+	.	ID=Chr1.trna17.exon2;Parent=Chr1.trna17;
Chr1	tRNAscan-SE	tRNA	2093349	2093422	69.2	-	.	ID=Chr1.trna336;Name=Chr1.tRNA336-ArgTCT;isotype=Arg;anticodon=TCT;gene_biotype=tRNA;
Chr1	tRNAscan-SE	exon	2093349	2093422	.	-	.	ID=Chr1.trna336.exon1;Parent=Chr1.trna336;
Chr1	tRNAscan-SE	tRNA	2094041	2094112	66.9	+	.	ID=Chr1.trna18;Name=Chr1.tRNA18-ProTGG;isotype=Pro;anticodon=TGG;gene_biotype=tRNA;
Chr1	tRNAscan-SE	exon	2094041	2094112	.	+	.	ID=Chr1.trna18.exon1;Parent=Chr1.trna18;
Chr1	tRNAscan-SE	tRNA	2095332	2095402	63.4	+	.	ID=Chr1.trna19;Name=Chr1.tRNA19-GlyTCC;isotype=Gly;anticodon=TCC;gene_biotype=tRNA;
Chr1	tRNAscan-SE	exon	2095332	2095402	.	+	.	ID=Chr1.trna19.exon1;Parent=Chr1.trna19;
Chr1	tRNAscan-SE	tRNA	2096967	2097038	70.3	+	.	ID=Chr1.trna20;Name=Chr1.tRNA20-AlaTGC;isotype=Ala;anticodon=TGC;gene_biotype=tRNA;
Chr1	tRNAscan-SE	exon	2096967	2097038	.	+	.	ID=Chr1.trna20.exon1;Parent=Chr1.trna20;
Chr1	tRNAscan-SE	pseudogene	2097180	2097270	46.1	-	.	ID=Chr1.trna335;Name=Chr1.tRNA335-iMetCAT;isotype=iMet;anticodon=CAT;gene_biotype=pseudogene;
Chr1	tRNAscan-SE	exon	2097235	2097270	.	-	.	ID=Chr1.trna335.exon1;Parent=Chr1.trna335;
Chr1	tRNAscan-SE	exon	2097180	2097215	.	-	.	ID=Chr1.trna335.exon2;Parent=Chr1.trna335;
Chr1	tRNAscan-SE	tRNA	2097627	2097707	68.6	+	.	ID=Chr1.trna21;Name=Chr1.tRNA21-AlaCGC;isotype=Ala;anticodon=CGC;gene_biotype=tRNA;
Chr1	tRNAscan-SE	exon	2097627	2097662	.	+	.	ID=Chr1.trna21.exon1;Parent=Chr1.trna21;
Chr1	tRNAscan-SE	exon	2097672	2097707	.	+	.	ID=Chr1.trna21.exon2;Parent=Chr1.trna21;
Chr1	tRNAscan-SE	tRNA	2097941	2098014	69.2	-	.	ID=Chr1.trna334;Name=Chr1.tRNA334-ArgTCT;isotype=Arg;anticodon=TCT;gene_biotype=tRNA;
Chr1	tRNAscan-SE	exon	2097941	2098014	.	-	.	ID=Chr1.trna334.exon1;Parent=Chr1.trna334;
Chr1	tRNAscan-SE	tRNA	2098632	2098703	66.9	+	.	ID=Chr1.trna22;Name=Chr1.tRNA22-ProTGG;isotype=Pro;anticodon=TGG;gene_biotype=tRNA;
Chr1	tRNAscan-SE	exon	2098632	2098703	.	+	.	ID=Chr1.trna22.exon1;Parent=Chr1.trna22;
Chr1	tRNAscan-SE	tRNA	2099923	2099993	63.4	+	.	ID=Chr1.trna23;Name=Chr1.tRNA23-GlyTCC;isotype=Gly;anticodon=TCC;gene_biotype=tRNA;
Chr1	tRNAscan-SE	exon	2099923	2099993	.	+	.	ID=Chr1.trna23.exon1;Parent=Chr1.trna23;
Chr1	tRNAscan-SE	tRNA	2101558	2101629	70.3	+	.	ID=Chr1.trna24;Name=Chr1.tRNA24-AlaTGC;isotype=Ala;anticodon=TGC;gene_biotype=tRNA;
Chr1	tRNAscan-SE	exon	2101558	2101629	.	+	.	ID=Chr1.trna24.exon1;Parent=Chr1.trna24;
Chr1	tRNAscan-SE	pseudogene	2101771	2101861	46.1	-	.	ID=Chr1.trna333;Name=Chr1.tRNA333-iMetCAT;isotype=iMet;anticodon=CAT;gene_biotype=pseudogene;
Chr1	tRNAscan-SE	exon	2101826	2101861	.	-	.	ID=Chr1.trna333.exon1;Parent=Chr1.trna333;
Chr1	tRNAscan-SE	exon	2101771	2101806	.	-	.	ID=Chr1.trna333.exon2;Parent=Chr1.trna333;
Chr1	tRNAscan-SE	tRNA	2102218	2102298	68.6	+	.	ID=Chr1.trna25;Name=Chr1.tRNA25-AlaCGC;isotype=Ala;anticodon=CGC;gene_biotype=tRNA;
Chr1	tRNAscan-SE	exon	2102218	2102253	.	+	.	ID=Chr1.trna25.exon1;Parent=Chr1.trna25;
Chr1	tRNAscan-SE	exon	2102263	2102298	.	+	.	ID=Chr1.trna25.exon2;Parent=Chr1.trna25;
Chr1	tRNAscan-SE	tRNA	2102532	2102605	69.2	-	.	ID=Chr1.trna332;Name=Chr1.tRNA332-ArgTCT;isotype=Arg;anticodon=TCT;gene_biotype=tRNA;
Chr1	tRNAscan-SE	exon	2102532	2102605	.	-	.	ID=Chr1.trna332.exon1;Parent=Chr1.trna332;
Chr1	tRNAscan-SE	tRNA	2103224	2103295	66.9	+	.	ID=Chr1.trna26;Name=Chr1.tRNA26-ProTGG;isotype=Pro;anticodon=TGG;gene_biotype=tRNA;
Chr1	tRNAscan-SE	exon	2103224	2103295	.	+	.	ID=Chr1.trna26.exon1;Parent=Chr1.trna26;
Chr1	tRNAscan-SE	tRNA	2104515	2104585	63.4	+	.	ID=Chr1.trna27;Name=Chr1.tRNA27-GlyTCC;isotype=Gly;anticodon=TCC;gene_biotype=tRNA;
Chr1	tRNAscan-SE	exon	2104515	2104585	.	+	.	ID=Chr1.trna27.exon1;Parent=Chr1.trna27;
Chr1	tRNAscan-SE	tRNA	2106156	2106227	70.3	+	.	ID=Chr1.trna28;Name=Chr1.tRNA28-AlaTGC;isotype=Ala;anticodon=TGC;gene_biotype=tRNA;
Chr1	tRNAscan-SE	exon	2106156	2106227	.	+	.	ID=Chr1.trna28.exon1;Parent=Chr1.trna28;
Chr1	tRNAscan-SE	pseudogene	2106369	2106459	46.1	-	.	ID=Chr1.trna331;Name=Chr1.tRNA331-iMetCAT;isotype=iMet;anticodon=CAT;gene_biotype=pseudogene;
Chr1	tRNAscan-SE	exon	2106424	2106459	.	-	.	ID=Chr1.trna331.exon1;Parent=Chr1.trna331;
Chr1	tRNAscan-SE	exon	2106369	2106404	.	-	.	ID=Chr1.trna331.exon2;Parent=Chr1.trna331;
Chr1	tRNAscan-SE	tRNA	2106816	2106896	68.6	+	.	ID=Chr1.trna29;Name=Chr1.tRNA29-AlaCGC;isotype=Ala;anticodon=CGC;gene_biotype=tRNA;
Chr1	tRNAscan-SE	exon	2106816	2106851	.	+	.	ID=Chr1.trna29.exon1;Parent=Chr1.trna29;
Chr1	tRNAscan-SE	exon	2106861	2106896	.	+	.	ID=Chr1.trna29.exon2;Parent=Chr1.trna29;
Chr1	tRNAscan-SE	tRNA	2107130	2107203	69.2	-	.	ID=Chr1.trna330;Name=Chr1.tRNA330-ArgTCT;isotype=Arg;anticodon=TCT;gene_biotype=tRNA;
Chr1	tRNAscan-SE	exon	2107130	2107203	.	-	.	ID=Chr1.trna330.exon1;Parent=Chr1.trna330;
Chr1	tRNAscan-SE	tRNA	2107822	2107893	66.9	+	.	ID=Chr1.trna30;Name=Chr1.tRNA30-ProTGG;isotype=Pro;anticodon=TGG;gene_biotype=tRNA;
Chr1	tRNAscan-SE	exon	2107822	2107893	.	+	.	ID=Chr1.trna30.exon1;Parent=Chr1.trna30;
Chr1	tRNAscan-SE	tRNA	2109113	2109183	63.4	+	.	ID=Chr1.trna31;Name=Chr1.tRNA31-GlyTCC;isotype=Gly;anticodon=TCC;gene_biotype=tRNA;
Chr1	tRNAscan-SE	exon	2109113	2109183	.	+	.	ID=Chr1.trna31.exon1;Parent=Chr1.trna31;
Chr1	tRNAscan-SE	tRNA	2110754	2110825	70.3	+	.	ID=Chr1.trna32;Name=Chr1.tRNA32-AlaTGC;isotype=Ala;anticodon=TGC;gene_biotype=tRNA;
Chr1	tRNAscan-SE	exon	2110754	2110825	.	+	.	ID=Chr1.trna32.exon1;Parent=Chr1.trna32;
Chr1	tRNAscan-SE	pseudogene	2110967	2111057	46.1	-	.	ID=Chr1.trna329;Name=Chr1.tRNA329-iMetCAT;isotype=iMet;anticodon=CAT;gene_biotype=pseudogene;
Chr1	tRNAscan-SE	exon	2111022	2111057	.	-	.	ID=Chr1.trna329.exon1;Parent=Chr1.trna329;
Chr1	tRNAscan-SE	exon	2110967	2111002	.	-	.	ID=Chr1.trna329.exon2;Parent=Chr1.trna329;
Chr1	tRNAscan-SE	tRNA	2111414	2111494	68.6	+	.	ID=Chr1.trna33;Name=Chr1.tRNA33-AlaCGC;isotype=Ala;anticodon=CGC;gene_biotype=tRNA;
Chr1	tRNAscan-SE	exon	2111414	2111449	.	+	.	ID=Chr1.trna33.exon1;Parent=Chr1.trna33;
Chr1	tRNAscan-SE	exon	2111459	2111494	.	+	.	ID=Chr1.trna33.exon2;Parent=Chr1.trna33;
Chr1	tRNAscan-SE	tRNA	2111728	2111801	69.2	-	.	ID=Chr1.trna328;Name=Chr1.tRNA328-ArgTCT;isotype=Arg;anticodon=TCT;gene_biotype=tRNA;
Chr1	tRNAscan-SE	exon	2111728	2111801	.	-	.	ID=Chr1.trna328.exon1;Parent=Chr1.trna328;
Chr1	tRNAscan-SE	tRNA	2112417	2112488	66.9	+	.	ID=Chr1.trna34;Name=Chr1.tRNA34-ProTGG;isotype=Pro;anticodon=TGG;gene_biotype=tRNA;
Chr1	tRNAscan-SE	exon	2112417	2112488	.	+	.	ID=Chr1.trna34.exon1;Parent=Chr1.trna34;
Chr1	tRNAscan-SE	tRNA	2113708	2113778	63.4	+	.	ID=Chr1.trna35;Name=Chr1.tRNA35-GlyTCC;isotype=Gly;anticodon=TCC;gene_biotype=tRNA;
Chr1	tRNAscan-SE	exon	2113708	2113778	.	+	.	ID=Chr1.trna35.exon1;Parent=Chr1.trna35;
Chr1	tRNAscan-SE	tRNA	2115349	2115420	70.3	+	.	ID=Chr1.trna36;Name=Chr1.tRNA36-AlaTGC;isotype=Ala;anticodon=TGC;gene_biotype=tRNA;
Chr1	tRNAscan-SE	exon	2115349	2115420	.	+	.	ID=Chr1.trna36.exon1;Parent=Chr1.trna36;
Chr1	tRNAscan-SE	pseudogene	2115562	2115652	46.1	-	.	ID=Chr1.trna327;Name=Chr1.tRNA327-iMetCAT;isotype=iMet;anticodon=CAT;gene_biotype=pseudogene;
Chr1	tRNAscan-SE	exon	2115617	2115652	.	-	.	ID=Chr1.trna327.exon1;Parent=Chr1.trna327;
Chr1	tRNAscan-SE	exon	2115562	2115597	.	-	.	ID=Chr1.trna327.exon2;Parent=Chr1.trna327;
Chr1	tRNAscan-SE	tRNA	2116009	2116089	68.6	+	.	ID=Chr1.trna37;Name=Chr1.tRNA37-AlaCGC;isotype=Ala;anticodon=CGC;gene_biotype=tRNA;
Chr1	tRNAscan-SE	exon	2116009	2116044	.	+	.	ID=Chr1.trna37.exon1;Parent=Chr1.trna37;
Chr1	tRNAscan-SE	exon	2116054	2116089	.	+	.	ID=Chr1.trna37.exon2;Parent=Chr1.trna37;
Chr1	tRNAscan-SE	tRNA	2116323	2116396	69.2	-	.	ID=Chr1.trna326;Name=Chr1.tRNA326-ArgTCT;isotype=Arg;anticodon=TCT;gene_biotype=tRNA;
Chr1	tRNAscan-SE	exon	2116323	2116396	.	-	.	ID=Chr1.trna326.exon1;Parent=Chr1.trna326;
Chr1	tRNAscan-SE	tRNA	2117014	2117085	66.9	+	.	ID=Chr1.trna38;Name=Chr1.tRNA38-ProTGG;isotype=Pro;anticodon=TGG;gene_biotype=tRNA;
Chr1	tRNAscan-SE	exon	2117014	2117085	.	+	.	ID=Chr1.trna38.exon1;Parent=Chr1.trna38;
Chr1	tRNAscan-SE	tRNA	2118305	2118375	63.4	+	.	ID=Chr1.trna39;Name=Chr1.tRNA39-GlyTCC;isotype=Gly;anticodon=TCC;gene_biotype=tRNA;
Chr1	tRNAscan-SE	exon	2118305	2118375	.	+	.	ID=Chr1.trna39.exon1;Parent=Chr1.trna39;
Chr1	tRNAscan-SE	tRNA	2119958	2120029	70.3	+	.	ID=Chr1.trna40;Name=Chr1.tRNA40-AlaTGC;isotype=Ala;anticodon=TGC;gene_biotype=tRNA;
Chr1	tRNAscan-SE	exon	2119958	2120029	.	+	.	ID=Chr1.trna40.exon1;Parent=Chr1.trna40;
Chr1	tRNAscan-SE	pseudogene	2120171	2120261	46.1	-	.	ID=Chr1.trna325;Name=Chr1.tRNA325-iMetCAT;isotype=iMet;anticodon=CAT;gene_biotype=pseudogene;
Chr1	tRNAscan-SE	exon	2120226	2120261	.	-	.	ID=Chr1.trna325.exon1;Parent=Chr1.trna325;
Chr1	tRNAscan-SE	exon	2120171	2120206	.	-	.	ID=Chr1.trna325.exon2;Parent=Chr1.trna325;
Chr1	tRNAscan-SE	tRNA	2120618	2120698	68.6	+	.	ID=Chr1.trna41;Name=Chr1.tRNA41-AlaCGC;isotype=Ala;anticodon=CGC;gene_biotype=tRNA;
Chr1	tRNAscan-SE	exon	2120618	2120653	.	+	.	ID=Chr1.trna41.exon1;Parent=Chr1.trna41;
Chr1	tRNAscan-SE	exon	2120663	2120698	.	+	.	ID=Chr1.trna41.exon2;Parent=Chr1.trna41;
Chr1	tRNAscan-SE	tRNA	2120932	2121005	69.2	-	.	ID=Chr1.trna324;Name=Chr1.tRNA324-ArgTCT;isotype=Arg;anticodon=TCT;gene_biotype=tRNA;
Chr1	tRNAscan-SE	exon	2120932	2121005	.	-	.	ID=Chr1.trna324.exon1;Parent=Chr1.trna324;
Chr1	tRNAscan-SE	tRNA	2121624	2121695	66.9	+	.	ID=Chr1.trna42;Name=Chr1.tRNA42-ProTGG;isotype=Pro;anticodon=TGG;gene_biotype=tRNA;
Chr1	tRNAscan-SE	exon	2121624	2121695	.	+	.	ID=Chr1.trna42.exon1;Parent=Chr1.trna42;
Chr1	tRNAscan-SE	tRNA	2122915	2122985	63.4	+	.	ID=Chr1.trna43;Name=Chr1.tRNA43-GlyTCC;isotype=Gly;anticodon=TCC;gene_biotype=tRNA;
Chr1	tRNAscan-SE	exon	2122915	2122985	.	+	.	ID=Chr1.trna43.exon1;Parent=Chr1.trna43;
Chr1	tRNAscan-SE	tRNA	2130228	2130299	70.3	+	.	ID=Chr1.trna44;Name=Chr1.tRNA44-AlaTGC;isotype=Ala;anticodon=TGC;gene_biotype=tRNA;
Chr1	tRNAscan-SE	exon	2130228	2130299	.	+	.	ID=Chr1.trna44.exon1;Parent=Chr1.trna44;
Chr1	tRNAscan-SE	pseudogene	2130441	2130531	46.1	-	.	ID=Chr1.trna323;Name=Chr1.tRNA323-iMetCAT;isotype=iMet;anticodon=CAT;gene_biotype=pseudogene;
Chr1	tRNAscan-SE	exon	2130496	2130531	.	-	.	ID=Chr1.trna323.exon1;Parent=Chr1.trna323;
Chr1	tRNAscan-SE	exon	2130441	2130476	.	-	.	ID=Chr1.trna323.exon2;Parent=Chr1.trna323;
Chr1	tRNAscan-SE	tRNA	2130888	2130968	68.6	+	.	ID=Chr1.trna45;Name=Chr1.tRNA45-AlaCGC;isotype=Ala;anticodon=CGC;gene_biotype=tRNA;
Chr1	tRNAscan-SE	exon	2130888	2130923	.	+	.	ID=Chr1.trna45.exon1;Parent=Chr1.trna45;
Chr1	tRNAscan-SE	exon	2130933	2130968	.	+	.	ID=Chr1.trna45.exon2;Parent=Chr1.trna45;
Chr1	tRNAscan-SE	tRNA	2131202	2131275	69.2	-	.	ID=Chr1.trna322;Name=Chr1.tRNA322-ArgTCT;isotype=Arg;anticodon=TCT;gene_biotype=tRNA;
Chr1	tRNAscan-SE	exon	2131202	2131275	.	-	.	ID=Chr1.trna322.exon1;Parent=Chr1.trna322;
Chr1	tRNAscan-SE	tRNA	2131894	2131965	66.9	+	.	ID=Chr1.trna46;Name=Chr1.tRNA46-ProTGG;isotype=Pro;anticodon=TGG;gene_biotype=tRNA;
Chr1	tRNAscan-SE	exon	2131894	2131965	.	+	.	ID=Chr1.trna46.exon1;Parent=Chr1.trna46;
Chr1	tRNAscan-SE	tRNA	2133185	2133255	63.4	+	.	ID=Chr1.trna47;Name=Chr1.tRNA47-GlyTCC;isotype=Gly;anticodon=TCC;gene_biotype=tRNA;
Chr1	tRNAscan-SE	exon	2133185	2133255	.	+	.	ID=Chr1.trna47.exon1;Parent=Chr1.trna47;
Chr1	tRNAscan-SE	tRNA	2134838	2134909	70.3	+	.	ID=Chr1.trna48;Name=Chr1.tRNA48-AlaTGC;isotype=Ala;anticodon=TGC;gene_biotype=tRNA;
Chr1	tRNAscan-SE	exon	2134838	2134909	.	+	.	ID=Chr1.trna48.exon1;Parent=Chr1.trna48;
Chr1	tRNAscan-SE	pseudogene	2135051	2135141	46.1	-	.	ID=Chr1.trna321;Name=Chr1.tRNA321-iMetCAT;isotype=iMet;anticodon=CAT;gene_biotype=pseudogene;
Chr1	tRNAscan-SE	exon	2135106	2135141	.	-	.	ID=Chr1.trna321.exon1;Parent=Chr1.trna321;
Chr1	tRNAscan-SE	exon	2135051	2135086	.	-	.	ID=Chr1.trna321.exon2;Parent=Chr1.trna321;
Chr1	tRNAscan-SE	tRNA	2135498	2135578	68.6	+	.	ID=Chr1.trna49;Name=Chr1.tRNA49-AlaCGC;isotype=Ala;anticodon=CGC;gene_biotype=tRNA;
Chr1	tRNAscan-SE	exon	2135498	2135533	.	+	.	ID=Chr1.trna49.exon1;Parent=Chr1.trna49;
Chr1	tRNAscan-SE	exon	2135543	2135578	.	+	.	ID=Chr1.trna49.exon2;Parent=Chr1.trna49;
Chr1	tRNAscan-SE	tRNA	2135812	2135885	69.2	-	.	ID=Chr1.trna320;Name=Chr1.tRNA320-ArgTCT;isotype=Arg;anticodon=TCT;gene_biotype=tRNA;
Chr1	tRNAscan-SE	exon	2135812	2135885	.	-	.	ID=Chr1.trna320.exon1;Parent=Chr1.trna320;
Chr1	tRNAscan-SE	tRNA	2136504	2136575	66.9	+	.	ID=Chr1.trna50;Name=Chr1.tRNA50-ProTGG;isotype=Pro;anticodon=TGG;gene_biotype=tRNA;
Chr1	tRNAscan-SE	exon	2136504	2136575	.	+	.	ID=Chr1.trna50.exon1;Parent=Chr1.trna50;
Chr1	tRNAscan-SE	tRNA	2137795	2137865	63.4	+	.	ID=Chr1.trna51;Name=Chr1.tRNA51-GlyTCC;isotype=Gly;anticodon=TCC;gene_biotype=tRNA;
Chr1	tRNAscan-SE	exon	2137795	2137865	.	+	.	ID=Chr1.trna51.exon1;Parent=Chr1.trna51;
Chr1	tRNAscan-SE	tRNA	2139448	2139519	70.3	+	.	ID=Chr1.trna52;Name=Chr1.tRNA52-AlaTGC;isotype=Ala;anticodon=TGC;gene_biotype=tRNA;
Chr1	tRNAscan-SE	exon	2139448	2139519	.	+	.	ID=Chr1.trna52.exon1;Parent=Chr1.trna52;
Chr1	tRNAscan-SE	pseudogene	2139661	2139751	46.1	-	.	ID=Chr1.trna319;Name=Chr1.tRNA319-iMetCAT;isotype=iMet;anticodon=CAT;gene_biotype=pseudogene;
Chr1	tRNAscan-SE	exon	2139716	2139751	.	-	.	ID=Chr1.trna319.exon1;Parent=Chr1.trna319;
Chr1	tRNAscan-SE	exon	2139661	2139696	.	-	.	ID=Chr1.trna319.exon2;Parent=Chr1.trna319;
Chr1	tRNAscan-SE	tRNA	2140108	2140188	68.6	+	.	ID=Chr1.trna53;Name=Chr1.tRNA53-AlaCGC;isotype=Ala;anticodon=CGC;gene_biotype=tRNA;
Chr1	tRNAscan-SE	exon	2140108	2140143	.	+	.	ID=Chr1.trna53.exon1;Parent=Chr1.trna53;
Chr1	tRNAscan-SE	exon	2140153	2140188	.	+	.	ID=Chr1.trna53.exon2;Parent=Chr1.trna53;
Chr1	tRNAscan-SE	tRNA	2140422	2140495	69.2	-	.	ID=Chr1.trna318;Name=Chr1.tRNA318-ArgTCT;isotype=Arg;anticodon=TCT;gene_biotype=tRNA;
Chr1	tRNAscan-SE	exon	2140422	2140495	.	-	.	ID=Chr1.trna318.exon1;Parent=Chr1.trna318;
Chr1	tRNAscan-SE	tRNA	2141114	2141185	66.9	+	.	ID=Chr1.trna54;Name=Chr1.tRNA54-ProTGG;isotype=Pro;anticodon=TGG;gene_biotype=tRNA;
Chr1	tRNAscan-SE	exon	2141114	2141185	.	+	.	ID=Chr1.trna54.exon1;Parent=Chr1.trna54;
Chr1	tRNAscan-SE	tRNA	2142405	2142475	63.4	+	.	ID=Chr1.trna55;Name=Chr1.tRNA55-GlyTCC;isotype=Gly;anticodon=TCC;gene_biotype=tRNA;
Chr1	tRNAscan-SE	exon	2142405	2142475	.	+	.	ID=Chr1.trna55.exon1;Parent=Chr1.trna55;
Chr1	tRNAscan-SE	tRNA	2144040	2144111	70.3	+	.	ID=Chr1.trna56;Name=Chr1.tRNA56-AlaTGC;isotype=Ala;anticodon=TGC;gene_biotype=tRNA;
Chr1	tRNAscan-SE	exon	2144040	2144111	.	+	.	ID=Chr1.trna56.exon1;Parent=Chr1.trna56;
Chr1	tRNAscan-SE	pseudogene	2144253	2144343	46.1	-	.	ID=Chr1.trna317;Name=Chr1.tRNA317-iMetCAT;isotype=iMet;anticodon=CAT;gene_biotype=pseudogene;
Chr1	tRNAscan-SE	exon	2144308	2144343	.	-	.	ID=Chr1.trna317.exon1;Parent=Chr1.trna317;
Chr1	tRNAscan-SE	exon	2144253	2144288	.	-	.	ID=Chr1.trna317.exon2;Parent=Chr1.trna317;
Chr1	tRNAscan-SE	tRNA	2144700	2144780	68.6	+	.	ID=Chr1.trna57;Name=Chr1.tRNA57-AlaCGC;isotype=Ala;anticodon=CGC;gene_biotype=tRNA;
Chr1	tRNAscan-SE	exon	2144700	2144735	.	+	.	ID=Chr1.trna57.exon1;Parent=Chr1.trna57;
Chr1	tRNAscan-SE	exon	2144745	2144780	.	+	.	ID=Chr1.trna57.exon2;Parent=Chr1.trna57;
Chr1	tRNAscan-SE	tRNA	2145014	2145087	69.2	-	.	ID=Chr1.trna316;Name=Chr1.tRNA316-ArgTCT;isotype=Arg;anticodon=TCT;gene_biotype=tRNA;
Chr1	tRNAscan-SE	exon	2145014	2145087	.	-	.	ID=Chr1.trna316.exon1;Parent=Chr1.trna316;
Chr1	tRNAscan-SE	tRNA	2145705	2145776	66.9	+	.	ID=Chr1.trna58;Name=Chr1.tRNA58-ProTGG;isotype=Pro;anticodon=TGG;gene_biotype=tRNA;
Chr1	tRNAscan-SE	exon	2145705	2145776	.	+	.	ID=Chr1.trna58.exon1;Parent=Chr1.trna58;
Chr1	tRNAscan-SE	tRNA	2152666	2152736	63.4	+	.	ID=Chr1.trna59;Name=Chr1.tRNA59-GlyTCC;isotype=Gly;anticodon=TCC;gene_biotype=tRNA;
Chr1	tRNAscan-SE	exon	2152666	2152736	.	+	.	ID=Chr1.trna59.exon1;Parent=Chr1.trna59;
Chr1	tRNAscan-SE	tRNA	2154301	2154372	70.3	+	.	ID=Chr1.trna60;Name=Chr1.tRNA60-AlaTGC;isotype=Ala;anticodon=TGC;gene_biotype=tRNA;
Chr1	tRNAscan-SE	exon	2154301	2154372	.	+	.	ID=Chr1.trna60.exon1;Parent=Chr1.trna60;
Chr1	tRNAscan-SE	pseudogene	2154514	2154604	46.1	-	.	ID=Chr1.trna315;Name=Chr1.tRNA315-iMetCAT;isotype=iMet;anticodon=CAT;gene_biotype=pseudogene;
Chr1	tRNAscan-SE	exon	2154569	2154604	.	-	.	ID=Chr1.trna315.exon1;Parent=Chr1.trna315;
Chr1	tRNAscan-SE	exon	2154514	2154549	.	-	.	ID=Chr1.trna315.exon2;Parent=Chr1.trna315;
Chr1	tRNAscan-SE	tRNA	2154961	2155041	68.6	+	.	ID=Chr1.trna61;Name=Chr1.tRNA61-AlaCGC;isotype=Ala;anticodon=CGC;gene_biotype=tRNA;
Chr1	tRNAscan-SE	exon	2154961	2154996	.	+	.	ID=Chr1.trna61.exon1;Parent=Chr1.trna61;
Chr1	tRNAscan-SE	exon	2155006	2155041	.	+	.	ID=Chr1.trna61.exon2;Parent=Chr1.trna61;
Chr1	tRNAscan-SE	tRNA	2155275	2155348	69.2	-	.	ID=Chr1.trna314;Name=Chr1.tRNA314-ArgTCT;isotype=Arg;anticodon=TCT;gene_biotype=tRNA;
Chr1	tRNAscan-SE	exon	2155275	2155348	.	-	.	ID=Chr1.trna314.exon1;Parent=Chr1.trna314;
Chr1	tRNAscan-SE	tRNA	2155967	2156038	66.9	+	.	ID=Chr1.trna62;Name=Chr1.tRNA62-ProTGG;isotype=Pro;anticodon=TGG;gene_biotype=tRNA;
Chr1	tRNAscan-SE	exon	2155967	2156038	.	+	.	ID=Chr1.trna62.exon1;Parent=Chr1.trna62;
Chr1	tRNAscan-SE	tRNA	2157258	2157328	63.4	+	.	ID=Chr1.trna63;Name=Chr1.tRNA63-GlyTCC;isotype=Gly;anticodon=TCC;gene_biotype=tRNA;
Chr1	tRNAscan-SE	exon	2157258	2157328	.	+	.	ID=Chr1.trna63.exon1;Parent=Chr1.trna63;
Chr1	tRNAscan-SE	tRNA	2158893	2158964	70.3	+	.	ID=Chr1.trna64;Name=Chr1.tRNA64-AlaTGC;isotype=Ala;anticodon=TGC;gene_biotype=tRNA;
Chr1	tRNAscan-SE	exon	2158893	2158964	.	+	.	ID=Chr1.trna64.exon1;Parent=Chr1.trna64;
Chr1	tRNAscan-SE	pseudogene	2159106	2159196	46.1	-	.	ID=Chr1.trna313;Name=Chr1.tRNA313-iMetCAT;isotype=iMet;anticodon=CAT;gene_biotype=pseudogene;
Chr1	tRNAscan-SE	exon	2159161	2159196	.	-	.	ID=Chr1.trna313.exon1;Parent=Chr1.trna313;
Chr1	tRNAscan-SE	exon	2159106	2159141	.	-	.	ID=Chr1.trna313.exon2;Parent=Chr1.trna313;
Chr1	tRNAscan-SE	tRNA	2159553	2159633	68.6	+	.	ID=Chr1.trna65;Name=Chr1.tRNA65-AlaCGC;isotype=Ala;anticodon=CGC;gene_biotype=tRNA;
Chr1	tRNAscan-SE	exon	2159553	2159588	.	+	.	ID=Chr1.trna65.exon1;Parent=Chr1.trna65;
Chr1	tRNAscan-SE	exon	2159598	2159633	.	+	.	ID=Chr1.trna65.exon2;Parent=Chr1.trna65;
Chr1	tRNAscan-SE	tRNA	2159867	2159940	69.2	-	.	ID=Chr1.trna312;Name=Chr1.tRNA312-ArgTCT;isotype=Arg;anticodon=TCT;gene_biotype=tRNA;
Chr1	tRNAscan-SE	exon	2159867	2159940	.	-	.	ID=Chr1.trna312.exon1;Parent=Chr1.trna312;
Chr1	tRNAscan-SE	tRNA	2160558	2160629	66.9	+	.	ID=Chr1.trna66;Name=Chr1.tRNA66-ProTGG;isotype=Pro;anticodon=TGG;gene_biotype=tRNA;
Chr1	tRNAscan-SE	exon	2160558	2160629	.	+	.	ID=Chr1.trna66.exon1;Parent=Chr1.trna66;
Chr1	tRNAscan-SE	tRNA	2161849	2161919	63.4	+	.	ID=Chr1.trna67;Name=Chr1.tRNA67-GlyTCC;isotype=Gly;anticodon=TCC;gene_biotype=tRNA;
Chr1	tRNAscan-SE	exon	2161849	2161919	.	+	.	ID=Chr1.trna67.exon1;Parent=Chr1.trna67;
Chr1	tRNAscan-SE	tRNA	2163503	2163574	70.3	+	.	ID=Chr1.trna68;Name=Chr1.tRNA68-AlaTGC;isotype=Ala;anticodon=TGC;gene_biotype=tRNA;
Chr1	tRNAscan-SE	exon	2163503	2163574	.	+	.	ID=Chr1.trna68.exon1;Parent=Chr1.trna68;
Chr1	tRNAscan-SE	pseudogene	2163716	2163806	46.1	-	.	ID=Chr1.trna311;Name=Chr1.tRNA311-iMetCAT;isotype=iMet;anticodon=CAT;gene_biotype=pseudogene;
Chr1	tRNAscan-SE	exon	2163771	2163806	.	-	.	ID=Chr1.trna311.exon1;Parent=Chr1.trna311;
Chr1	tRNAscan-SE	exon	2163716	2163751	.	-	.	ID=Chr1.trna311.exon2;Parent=Chr1.trna311;
Chr1	tRNAscan-SE	tRNA	2164163	2164243	68.6	+	.	ID=Chr1.trna69;Name=Chr1.tRNA69-AlaCGC;isotype=Ala;anticodon=CGC;gene_biotype=tRNA;
Chr1	tRNAscan-SE	exon	2164163	2164198	.	+	.	ID=Chr1.trna69.exon1;Parent=Chr1.trna69;
Chr1	tRNAscan-SE	exon	2164208	2164243	.	+	.	ID=Chr1.trna69.exon2;Parent=Chr1.trna69;
Chr1	tRNAscan-SE	tRNA	2164477	2164550	69.2	-	.	ID=Chr1.trna310;Name=Chr1.tRNA310-ArgTCT;isotype=Arg;anticodon=TCT;gene_biotype=tRNA;
Chr1	tRNAscan-SE	exon	2164477	2164550	.	-	.	ID=Chr1.trna310.exon1;Parent=Chr1.trna310;
Chr1	tRNAscan-SE	tRNA	2165168	2165239	66.9	+	.	ID=Chr1.trna70;Name=Chr1.tRNA70-ProTGG;isotype=Pro;anticodon=TGG;gene_biotype=tRNA;
Chr1	tRNAscan-SE	exon	2165168	2165239	.	+	.	ID=Chr1.trna70.exon1;Parent=Chr1.trna70;
Chr1	tRNAscan-SE	tRNA	2166459	2166529	63.4	+	.	ID=Chr1.trna71;Name=Chr1.tRNA71-GlyTCC;isotype=Gly;anticodon=TCC;gene_biotype=tRNA;
Chr1	tRNAscan-SE	exon	2166459	2166529	.	+	.	ID=Chr1.trna71.exon1;Parent=Chr1.trna71;
Chr1	tRNAscan-SE	tRNA	2168106	2168177	70.3	+	.	ID=Chr1.trna72;Name=Chr1.tRNA72-AlaTGC;isotype=Ala;anticodon=TGC;gene_biotype=tRNA;
Chr1	tRNAscan-SE	exon	2168106	2168177	.	+	.	ID=Chr1.trna72.exon1;Parent=Chr1.trna72;
Chr1	tRNAscan-SE	pseudogene	2168319	2168409	46.1	-	.	ID=Chr1.trna309;Name=Chr1.tRNA309-iMetCAT;isotype=iMet;anticodon=CAT;gene_biotype=pseudogene;
Chr1	tRNAscan-SE	exon	2168374	2168409	.	-	.	ID=Chr1.trna309.exon1;Parent=Chr1.trna309;
Chr1	tRNAscan-SE	exon	2168319	2168354	.	-	.	ID=Chr1.trna309.exon2;Parent=Chr1.trna309;
Chr1	tRNAscan-SE	tRNA	2168766	2168846	68.6	+	.	ID=Chr1.trna73;Name=Chr1.tRNA73-AlaCGC;isotype=Ala;anticodon=CGC;gene_biotype=tRNA;
Chr1	tRNAscan-SE	exon	2168766	2168801	.	+	.	ID=Chr1.trna73.exon1;Parent=Chr1.trna73;
Chr1	tRNAscan-SE	exon	2168811	2168846	.	+	.	ID=Chr1.trna73.exon2;Parent=Chr1.trna73;
Chr1	tRNAscan-SE	tRNA	2169080	2169153	69.2	-	.	ID=Chr1.trna308;Name=Chr1.tRNA308-ArgTCT;isotype=Arg;anticodon=TCT;gene_biotype=tRNA;
Chr1	tRNAscan-SE	exon	2169080	2169153	.	-	.	ID=Chr1.trna308.exon1;Parent=Chr1.trna308;
Chr1	tRNAscan-SE	tRNA	2169771	2169842	66.9	+	.	ID=Chr1.trna74;Name=Chr1.tRNA74-ProTGG;isotype=Pro;anticodon=TGG;gene_biotype=tRNA;
Chr1	tRNAscan-SE	exon	2169771	2169842	.	+	.	ID=Chr1.trna74.exon1;Parent=Chr1.trna74;
Chr1	tRNAscan-SE	tRNA	2171062	2171132	63.4	+	.	ID=Chr1.trna75;Name=Chr1.tRNA75-GlyTCC;isotype=Gly;anticodon=TCC;gene_biotype=tRNA;
Chr1	tRNAscan-SE	exon	2171062	2171132	.	+	.	ID=Chr1.trna75.exon1;Parent=Chr1.trna75;
Chr1	tRNAscan-SE	tRNA	2172697	2172768	70.3	+	.	ID=Chr1.trna76;Name=Chr1.tRNA76-AlaTGC;isotype=Ala;anticodon=TGC;gene_biotype=tRNA;
Chr1	tRNAscan-SE	exon	2172697	2172768	.	+	.	ID=Chr1.trna76.exon1;Parent=Chr1.trna76;
Chr1	tRNAscan-SE	pseudogene	2172910	2173000	46.1	-	.	ID=Chr1.trna307;Name=Chr1.tRNA307-iMetCAT;isotype=iMet;anticodon=CAT;gene_biotype=pseudogene;
Chr1	tRNAscan-SE	exon	2172965	2173000	.	-	.	ID=Chr1.trna307.exon1;Parent=Chr1.trna307;
Chr1	tRNAscan-SE	exon	2172910	2172945	.	-	.	ID=Chr1.trna307.exon2;Parent=Chr1.trna307;
Chr1	tRNAscan-SE	tRNA	2177221	2177320	76.4	+	.	ID=Chr1.trna77;Name=Chr1.tRNA77-SerCGA;isotype=Ser;anticodon=CGA;gene_biotype=tRNA;
Chr1	tRNAscan-SE	exon	2177221	2177257	.	+	.	ID=Chr1.trna77.exon1;Parent=Chr1.trna77;
Chr1	tRNAscan-SE	exon	2177276	2177320	.	+	.	ID=Chr1.trna77.exon2;Parent=Chr1.trna77;
Chr1	tRNAscan-SE	pseudogene	2177326	2177416	46.1	+	.	ID=Chr1.trna78;Name=Chr1.tRNA78-iMetCAT;isotype=iMet;anticodon=CAT;gene_biotype=pseudogene;
Chr1	tRNAscan-SE	exon	2177326	2177361	.	+	.	ID=Chr1.trna78.exon1;Parent=Chr1.trna78;
Chr1	tRNAscan-SE	exon	2177381	2177416	.	+	.	ID=Chr1.trna78.exon2;Parent=Chr1.trna78;
Chr1	tRNAscan-SE	tRNA	2177634	2177705	70.3	-	.	ID=Chr1.trna306;Name=Chr1.tRNA306-GlnCTG;isotype=Gln;anticodon=CTG;gene_biotype=tRNA;
Chr1	tRNAscan-SE	exon	2177634	2177705	.	-	.	ID=Chr1.trna306.exon1;Parent=Chr1.trna306;
Chr1	tRNAscan-SE	tRNA	2180352	2180451	49.6	-	.	ID=Chr1.trna305;Name=Chr1.tRNA305-ProCGG;isotype=Pro;anticodon=CGG;gene_biotype=tRNA;
Chr1	tRNAscan-SE	exon	2180415	2180451	.	-	.	ID=Chr1.trna305.exon1;Parent=Chr1.trna305;
Chr1	tRNAscan-SE	exon	2180352	2180387	.	-	.	ID=Chr1.trna305.exon2;Parent=Chr1.trna305;
Chr1	tRNAscan-SE	tRNA	2180688	2180759	75.7	+	.	ID=Chr1.trna79;Name=Chr1.tRNA79-ThrTGT;isotype=Thr;anticodon=TGT;gene_biotype=tRNA;
Chr1	tRNAscan-SE	exon	2180688	2180759	.	+	.	ID=Chr1.trna79.exon1;Parent=Chr1.trna79;
Chr1	tRNAscan-SE	tRNA	2185294	2185393	76.4	+	.	ID=Chr1.trna80;Name=Chr1.tRNA80-SerCGA;isotype=Ser;anticodon=CGA;gene_biotype=tRNA;
Chr1	tRNAscan-SE	exon	2185294	2185330	.	+	.	ID=Chr1.trna80.exon1;Parent=Chr1.trna80;
Chr1	tRNAscan-SE	exon	2185349	2185393	.	+	.	ID=Chr1.trna80.exon2;Parent=Chr1.trna80;
Chr1	tRNAscan-SE	pseudogene	2185399	2185489	46.1	+	.	ID=Chr1.trna81;Name=Chr1.tRNA81-iMetCAT;isotype=iMet;anticodon=CAT;gene_biotype=pseudogene;
Chr1	tRNAscan-SE	exon	2185399	2185434	.	+	.	ID=Chr1.trna81.exon1;Parent=Chr1.trna81;
Chr1	tRNAscan-SE	exon	2185454	2185489	.	+	.	ID=Chr1.trna81.exon2;Parent=Chr1.trna81;
Chr1	tRNAscan-SE	tRNA	2185707	2185778	70.3	-	.	ID=Chr1.trna304;Name=Chr1.tRNA304-GlnCTG;isotype=Gln;anticodon=CTG;gene_biotype=tRNA;
Chr1	tRNAscan-SE	exon	2185707	2185778	.	-	.	ID=Chr1.trna304.exon1;Parent=Chr1.trna304;
Chr1	tRNAscan-SE	tRNA	2189300	2189399	49.6	-	.	ID=Chr1.trna303;Name=Chr1.tRNA303-ProCGG;isotype=Pro;anticodon=CGG;gene_biotype=tRNA;
Chr1	tRNAscan-SE	exon	2189363	2189399	.	-	.	ID=Chr1.trna303.exon1;Parent=Chr1.trna303;
Chr1	tRNAscan-SE	exon	2189300	2189335	.	-	.	ID=Chr1.trna303.exon2;Parent=Chr1.trna303;
Chr1	tRNAscan-SE	tRNA	2189636	2189707	75.7	+	.	ID=Chr1.trna82;Name=Chr1.tRNA82-ThrTGT;isotype=Thr;anticodon=TGT;gene_biotype=tRNA;
Chr1	tRNAscan-SE	exon	2189636	2189707	.	+	.	ID=Chr1.trna82.exon1;Parent=Chr1.trna82;
Chr1	tRNAscan-SE	tRNA	2194227	2194326	76.4	+	.	ID=Chr1.trna83;Name=Chr1.tRNA83-SerCGA;isotype=Ser;anticodon=CGA;gene_biotype=tRNA;
Chr1	tRNAscan-SE	exon	2194227	2194263	.	+	.	ID=Chr1.trna83.exon1;Parent=Chr1.trna83;
Chr1	tRNAscan-SE	exon	2194282	2194326	.	+	.	ID=Chr1.trna83.exon2;Parent=Chr1.trna83;
Chr1	tRNAscan-SE	pseudogene	2194332	2194422	46.1	+	.	ID=Chr1.trna84;Name=Chr1.tRNA84-iMetCAT;isotype=iMet;anticodon=CAT;gene_biotype=pseudogene;
Chr1	tRNAscan-SE	exon	2194332	2194367	.	+	.	ID=Chr1.trna84.exon1;Parent=Chr1.trna84;
Chr1	tRNAscan-SE	exon	2194387	2194422	.	+	.	ID=Chr1.trna84.exon2;Parent=Chr1.trna84;
Chr1	tRNAscan-SE	tRNA	2194640	2194711	70.3	-	.	ID=Chr1.trna302;Name=Chr1.tRNA302-GlnCTG;isotype=Gln;anticodon=CTG;gene_biotype=tRNA;
Chr1	tRNAscan-SE	exon	2194640	2194711	.	-	.	ID=Chr1.trna302.exon1;Parent=Chr1.trna302;
Chr1	tRNAscan-SE	tRNA	2197349	2197448	49.6	-	.	ID=Chr1.trna301;Name=Chr1.tRNA301-ProCGG;isotype=Pro;anticodon=CGG;gene_biotype=tRNA;
Chr1	tRNAscan-SE	exon	2197412	2197448	.	-	.	ID=Chr1.trna301.exon1;Parent=Chr1.trna301;
Chr1	tRNAscan-SE	exon	2197349	2197384	.	-	.	ID=Chr1.trna301.exon2;Parent=Chr1.trna301;
Chr1	tRNAscan-SE	tRNA	2197685	2197756	75.7	+	.	ID=Chr1.trna85;Name=Chr1.tRNA85-ThrTGT;isotype=Thr;anticodon=TGT;gene_biotype=tRNA;
Chr1	tRNAscan-SE	exon	2197685	2197756	.	+	.	ID=Chr1.trna85.exon1;Parent=Chr1.trna85;
Chr1	tRNAscan-SE	tRNA	2202903	2203002	76.4	+	.	ID=Chr1.trna86;Name=Chr1.tRNA86-SerCGA;isotype=Ser;anticodon=CGA;gene_biotype=tRNA;
Chr1	tRNAscan-SE	exon	2202903	2202939	.	+	.	ID=Chr1.trna86.exon1;Parent=Chr1.trna86;
Chr1	tRNAscan-SE	exon	2202958	2203002	.	+	.	ID=Chr1.trna86.exon2;Parent=Chr1.trna86;
Chr1	tRNAscan-SE	pseudogene	2203008	2203098	46.1	+	.	ID=Chr1.trna87;Name=Chr1.tRNA87-iMetCAT;isotype=iMet;anticodon=CAT;gene_biotype=pseudogene;
Chr1	tRNAscan-SE	exon	2203008	2203043	.	+	.	ID=Chr1.trna87.exon1;Parent=Chr1.trna87;
Chr1	tRNAscan-SE	exon	2203063	2203098	.	+	.	ID=Chr1.trna87.exon2;Parent=Chr1.trna87;
Chr1	tRNAscan-SE	tRNA	2203316	2203387	70.3	-	.	ID=Chr1.trna300;Name=Chr1.tRNA300-GlnCTG;isotype=Gln;anticodon=CTG;gene_biotype=tRNA;
Chr1	tRNAscan-SE	exon	2203316	2203387	.	-	.	ID=Chr1.trna300.exon1;Parent=Chr1.trna300;
Chr1	tRNAscan-SE	tRNA	2206028	2206127	49.6	-	.	ID=Chr1.trna299;Name=Chr1.tRNA299-ProCGG;isotype=Pro;anticodon=CGG;gene_biotype=tRNA;
Chr1	tRNAscan-SE	exon	2206091	2206127	.	-	.	ID=Chr1.trna299.exon1;Parent=Chr1.trna299;
Chr1	tRNAscan-SE	exon	2206028	2206063	.	-	.	ID=Chr1.trna299.exon2;Parent=Chr1.trna299;
Chr1	tRNAscan-SE	tRNA	2206399	2206470	75.7	+	.	ID=Chr1.trna88;Name=Chr1.tRNA88-ThrTGT;isotype=Thr;anticodon=TGT;gene_biotype=tRNA;
Chr1	tRNAscan-SE	exon	2206399	2206470	.	+	.	ID=Chr1.trna88.exon1;Parent=Chr1.trna88;
Chr1	tRNAscan-SE	tRNA	2211086	2211185	76.4	+	.	ID=Chr1.trna89;Name=Chr1.tRNA89-SerCGA;isotype=Ser;anticodon=CGA;gene_biotype=tRNA;
Chr1	tRNAscan-SE	exon	2211086	2211122	.	+	.	ID=Chr1.trna89.exon1;Parent=Chr1.trna89;
Chr1	tRNAscan-SE	exon	2211141	2211185	.	+	.	ID=Chr1.trna89.exon2;Parent=Chr1.trna89;
Chr1	tRNAscan-SE	pseudogene	2211191	2211281	46.1	+	.	ID=Chr1.trna90;Name=Chr1.tRNA90-iMetCAT;isotype=iMet;anticodon=CAT;gene_biotype=pseudogene;
Chr1	tRNAscan-SE	exon	2211191	2211226	.	+	.	ID=Chr1.trna90.exon1;Parent=Chr1.trna90;
Chr1	tRNAscan-SE	exon	2211246	2211281	.	+	.	ID=Chr1.trna90.exon2;Parent=Chr1.trna90;
Chr1	tRNAscan-SE	tRNA	2211499	2211570	70.3	-	.	ID=Chr1.trna298;Name=Chr1.tRNA298-GlnCTG;isotype=Gln;anticodon=CTG;gene_biotype=tRNA;
Chr1	tRNAscan-SE	exon	2211499	2211570	.	-	.	ID=Chr1.trna298.exon1;Parent=Chr1.trna298;
Chr1	tRNAscan-SE	tRNA	2214208	2214307	49.6	-	.	ID=Chr1.trna297;Name=Chr1.tRNA297-ProCGG;isotype=Pro;anticodon=CGG;gene_biotype=tRNA;
Chr1	tRNAscan-SE	exon	2214271	2214307	.	-	.	ID=Chr1.trna297.exon1;Parent=Chr1.trna297;
Chr1	tRNAscan-SE	exon	2214208	2214243	.	-	.	ID=Chr1.trna297.exon2;Parent=Chr1.trna297;
Chr1	tRNAscan-SE	tRNA	2214579	2214650	75.7	+	.	ID=Chr1.trna91;Name=Chr1.tRNA91-ThrTGT;isotype=Thr;anticodon=TGT;gene_biotype=tRNA;
Chr1	tRNAscan-SE	exon	2214579	2214650	.	+	.	ID=Chr1.trna91.exon1;Parent=Chr1.trna91;
Chr1	tRNAscan-SE	tRNA	2219733	2219832	76.4	+	.	ID=Chr1.trna92;Name=Chr1.tRNA92-SerCGA;isotype=Ser;anticodon=CGA;gene_biotype=tRNA;
Chr1	tRNAscan-SE	exon	2219733	2219769	.	+	.	ID=Chr1.trna92.exon1;Parent=Chr1.trna92;
Chr1	tRNAscan-SE	exon	2219788	2219832	.	+	.	ID=Chr1.trna92.exon2;Parent=Chr1.trna92;
Chr1	tRNAscan-SE	pseudogene	2219838	2219928	46.1	+	.	ID=Chr1.trna93;Name=Chr1.tRNA93-iMetCAT;isotype=iMet;anticodon=CAT;gene_biotype=pseudogene;
Chr1	tRNAscan-SE	exon	2219838	2219873	.	+	.	ID=Chr1.trna93.exon1;Parent=Chr1.trna93;
Chr1	tRNAscan-SE	exon	2219893	2219928	.	+	.	ID=Chr1.trna93.exon2;Parent=Chr1.trna93;
Chr1	tRNAscan-SE	tRNA	2220146	2220217	70.3	-	.	ID=Chr1.trna296;Name=Chr1.tRNA296-GlnCTG;isotype=Gln;anticodon=CTG;gene_biotype=tRNA;
Chr1	tRNAscan-SE	exon	2220146	2220217	.	-	.	ID=Chr1.trna296.exon1;Parent=Chr1.trna296;
Chr1	tRNAscan-SE	tRNA	2222855	2222954	49.6	-	.	ID=Chr1.trna295;Name=Chr1.tRNA295-ProCGG;isotype=Pro;anticodon=CGG;gene_biotype=tRNA;
Chr1	tRNAscan-SE	exon	2222918	2222954	.	-	.	ID=Chr1.trna295.exon1;Parent=Chr1.trna295;
Chr1	tRNAscan-SE	exon	2222855	2222890	.	-	.	ID=Chr1.trna295.exon2;Parent=Chr1.trna295;
Chr1	tRNAscan-SE	tRNA	2223268	2223339	75.7	+	.	ID=Chr1.trna94;Name=Chr1.tRNA94-ThrTGT;isotype=Thr;anticodon=TGT;gene_biotype=tRNA;
Chr1	tRNAscan-SE	exon	2223268	2223339	.	+	.	ID=Chr1.trna94.exon1;Parent=Chr1.trna94;
Chr1	tRNAscan-SE	tRNA	2228464	2228563	76.4	+	.	ID=Chr1.trna95;Name=Chr1.tRNA95-SerCGA;isotype=Ser;anticodon=CGA;gene_biotype=tRNA;
Chr1	tRNAscan-SE	exon	2228464	2228500	.	+	.	ID=Chr1.trna95.exon1;Parent=Chr1.trna95;
Chr1	tRNAscan-SE	exon	2228519	2228563	.	+	.	ID=Chr1.trna95.exon2;Parent=Chr1.trna95;
Chr1	tRNAscan-SE	pseudogene	2228569	2228659	46.1	+	.	ID=Chr1.trna96;Name=Chr1.tRNA96-iMetCAT;isotype=iMet;anticodon=CAT;gene_biotype=pseudogene;
Chr1	tRNAscan-SE	exon	2228569	2228604	.	+	.	ID=Chr1.trna96.exon1;Parent=Chr1.trna96;
Chr1	tRNAscan-SE	exon	2228624	2228659	.	+	.	ID=Chr1.trna96.exon2;Parent=Chr1.trna96;
Chr1	tRNAscan-SE	tRNA	2228877	2228948	70.3	-	.	ID=Chr1.trna294;Name=Chr1.tRNA294-GlnCTG;isotype=Gln;anticodon=CTG;gene_biotype=tRNA;
Chr1	tRNAscan-SE	exon	2228877	2228948	.	-	.	ID=Chr1.trna294.exon1;Parent=Chr1.trna294;
Chr1	tRNAscan-SE	tRNA	2237356	2237455	49.6	-	.	ID=Chr1.trna293;Name=Chr1.tRNA293-ProCGG;isotype=Pro;anticodon=CGG;gene_biotype=tRNA;
Chr1	tRNAscan-SE	exon	2237419	2237455	.	-	.	ID=Chr1.trna293.exon1;Parent=Chr1.trna293;
Chr1	tRNAscan-SE	exon	2237356	2237391	.	-	.	ID=Chr1.trna293.exon2;Parent=Chr1.trna293;
Chr1	tRNAscan-SE	tRNA	2237783	2237854	75.7	+	.	ID=Chr1.trna97;Name=Chr1.tRNA97-ThrTGT;isotype=Thr;anticodon=TGT;gene_biotype=tRNA;
Chr1	tRNAscan-SE	exon	2237783	2237854	.	+	.	ID=Chr1.trna97.exon1;Parent=Chr1.trna97;
Chr1	tRNAscan-SE	tRNA	2247306	2247405	76.4	+	.	ID=Chr1.trna98;Name=Chr1.tRNA98-SerCGA;isotype=Ser;anticodon=CGA;gene_biotype=tRNA;
Chr1	tRNAscan-SE	exon	2247306	2247342	.	+	.	ID=Chr1.trna98.exon1;Parent=Chr1.trna98;
Chr1	tRNAscan-SE	exon	2247361	2247405	.	+	.	ID=Chr1.trna98.exon2;Parent=Chr1.trna98;
Chr1	tRNAscan-SE	pseudogene	2247411	2247501	46.1	+	.	ID=Chr1.trna99;Name=Chr1.tRNA99-iMetCAT;isotype=iMet;anticodon=CAT;gene_biotype=pseudogene;
Chr1	tRNAscan-SE	exon	2247411	2247446	.	+	.	ID=Chr1.trna99.exon1;Parent=Chr1.trna99;
Chr1	tRNAscan-SE	exon	2247466	2247501	.	+	.	ID=Chr1.trna99.exon2;Parent=Chr1.trna99;
Chr1	tRNAscan-SE	tRNA	2247719	2247790	70.3	-	.	ID=Chr1.trna292;Name=Chr1.tRNA292-GlnCTG;isotype=Gln;anticodon=CTG;gene_biotype=tRNA;
Chr1	tRNAscan-SE	exon	2247719	2247790	.	-	.	ID=Chr1.trna292.exon1;Parent=Chr1.trna292;
Chr1	tRNAscan-SE	tRNA	2256198	2256297	49.6	-	.	ID=Chr1.trna291;Name=Chr1.tRNA291-ProCGG;isotype=Pro;anticodon=CGG;gene_biotype=tRNA;
Chr1	tRNAscan-SE	exon	2256261	2256297	.	-	.	ID=Chr1.trna291.exon1;Parent=Chr1.trna291;
Chr1	tRNAscan-SE	exon	2256198	2256233	.	-	.	ID=Chr1.trna291.exon2;Parent=Chr1.trna291;
Chr1	tRNAscan-SE	tRNA	2256583	2256654	75.7	+	.	ID=Chr1.trna100;Name=Chr1.tRNA100-ThrTGT;isotype=Thr;anticodon=TGT;gene_biotype=tRNA;
Chr1	tRNAscan-SE	exon	2256583	2256654	.	+	.	ID=Chr1.trna100.exon1;Parent=Chr1.trna100;
Chr1	tRNAscan-SE	tRNA	2269773	2269872	76.4	+	.	ID=Chr1.trna101;Name=Chr1.tRNA101-SerCGA;isotype=Ser;anticodon=CGA;gene_biotype=tRNA;
Chr1	tRNAscan-SE	exon	2269773	2269809	.	+	.	ID=Chr1.trna101.exon1;Parent=Chr1.trna101;
Chr1	tRNAscan-SE	exon	2269828	2269872	.	+	.	ID=Chr1.trna101.exon2;Parent=Chr1.trna101;
Chr1	tRNAscan-SE	pseudogene	2269878	2269968	46.1	+	.	ID=Chr1.trna102;Name=Chr1.tRNA102-iMetCAT;isotype=iMet;anticodon=CAT;gene_biotype=pseudogene;
Chr1	tRNAscan-SE	exon	2269878	2269913	.	+	.	ID=Chr1.trna102.exon1;Parent=Chr1.trna102;
Chr1	tRNAscan-SE	exon	2269933	2269968	.	+	.	ID=Chr1.trna102.exon2;Parent=Chr1.trna102;
Chr1	tRNAscan-SE	tRNA	2270186	2270257	70.3	-	.	ID=Chr1.trna290;Name=Chr1.tRNA290-GlnCTG;isotype=Gln;anticodon=CTG;gene_biotype=tRNA;
Chr1	tRNAscan-SE	exon	2270186	2270257	.	-	.	ID=Chr1.trna290.exon1;Parent=Chr1.trna290;
Chr1	tRNAscan-SE	tRNA	2272893	2272992	49.6	-	.	ID=Chr1.trna289;Name=Chr1.tRNA289-ProCGG;isotype=Pro;anticodon=CGG;gene_biotype=tRNA;
Chr1	tRNAscan-SE	exon	2272956	2272992	.	-	.	ID=Chr1.trna289.exon1;Parent=Chr1.trna289;
Chr1	tRNAscan-SE	exon	2272893	2272928	.	-	.	ID=Chr1.trna289.exon2;Parent=Chr1.trna289;
Chr1	tRNAscan-SE	tRNA	2273320	2273391	75.7	+	.	ID=Chr1.trna103;Name=Chr1.tRNA103-ThrTGT;isotype=Thr;anticodon=TGT;gene_biotype=tRNA;
Chr1	tRNAscan-SE	exon	2273320	2273391	.	+	.	ID=Chr1.trna103.exon1;Parent=Chr1.trna103;
Chr1	tRNAscan-SE	pseudogene	2300412	2300502	46.1	+	.	ID=Chr1.trna104;Name=Chr1.tRNA104-iMetCAT;isotype=iMet;anticodon=CAT;gene_biotype=pseudogene;
Chr1	tRNAscan-SE	exon	2300412	2300447	.	+	.	ID=Chr1.trna104.exon1;Parent=Chr1.trna104;
Chr1	tRNAscan-SE	exon	2300467	2300502	.	+	.	ID=Chr1.trna104.exon2;Parent=Chr1.trna104;
Chr1	tRNAscan-SE	tRNA	2300644	2300715	70.3	-	.	ID=Chr1.trna288;Name=Chr1.tRNA288-AlaTGC;isotype=Ala;anticodon=TGC;gene_biotype=tRNA;
Chr1	tRNAscan-SE	exon	2300644	2300715	.	-	.	ID=Chr1.trna288.exon1;Parent=Chr1.trna288;
Chr1	tRNAscan-SE	tRNA	2302304	2302374	63.4	-	.	ID=Chr1.trna287;Name=Chr1.tRNA287-GlyTCC;isotype=Gly;anticodon=TCC;gene_biotype=tRNA;
Chr1	tRNAscan-SE	exon	2302304	2302374	.	-	.	ID=Chr1.trna287.exon1;Parent=Chr1.trna287;
Chr1	tRNAscan-SE	tRNA	2303594	2303665	66.9	-	.	ID=Chr1.trna286;Name=Chr1.tRNA286-ProTGG;isotype=Pro;anticodon=TGG;gene_biotype=tRNA;
Chr1	tRNAscan-SE	exon	2303594	2303665	.	-	.	ID=Chr1.trna286.exon1;Parent=Chr1.trna286;
Chr1	tRNAscan-SE	tRNA	2304284	2304357	69.2	+	.	ID=Chr1.trna105;Name=Chr1.tRNA105-ArgTCT;isotype=Arg;anticodon=TCT;gene_biotype=tRNA;
Chr1	tRNAscan-SE	exon	2304284	2304357	.	+	.	ID=Chr1.trna105.exon1;Parent=Chr1.trna105;
Chr1	tRNAscan-SE	tRNA	2304591	2304671	68.6	-	.	ID=Chr1.trna285;Name=Chr1.tRNA285-AlaCGC;isotype=Ala;anticodon=CGC;gene_biotype=tRNA;
Chr1	tRNAscan-SE	exon	2304636	2304671	.	-	.	ID=Chr1.trna285.exon1;Parent=Chr1.trna285;
Chr1	tRNAscan-SE	exon	2304591	2304626	.	-	.	ID=Chr1.trna285.exon2;Parent=Chr1.trna285;
Chr1	tRNAscan-SE	pseudogene	2305028	2305118	46.1	+	.	ID=Chr1.trna106;Name=Chr1.tRNA106-iMetCAT;isotype=iMet;anticodon=CAT;gene_biotype=pseudogene;
Chr1	tRNAscan-SE	exon	2305028	2305063	.	+	.	ID=Chr1.trna106.exon1;Parent=Chr1.trna106;
Chr1	tRNAscan-SE	exon	2305083	2305118	.	+	.	ID=Chr1.trna106.exon2;Parent=Chr1.trna106;
Chr1	tRNAscan-SE	tRNA	2305260	2305331	70.3	-	.	ID=Chr1.trna284;Name=Chr1.tRNA284-AlaTGC;isotype=Ala;anticodon=TGC;gene_biotype=tRNA;
Chr1	tRNAscan-SE	exon	2305260	2305331	.	-	.	ID=Chr1.trna284.exon1;Parent=Chr1.trna284;
Chr1	tRNAscan-SE	tRNA	2306906	2306976	63.4	-	.	ID=Chr1.trna283;Name=Chr1.tRNA283-GlyTCC;isotype=Gly;anticodon=TCC;gene_biotype=tRNA;
Chr1	tRNAscan-SE	exon	2306906	2306976	.	-	.	ID=Chr1.trna283.exon1;Parent=Chr1.trna283;
Chr1	tRNAscan-SE	tRNA	2308196	2308267	66.9	-	.	ID=Chr1.trna282;Name=Chr1.tRNA282-ProTGG;isotype=Pro;anticodon=TGG;gene_biotype=tRNA;
Chr1	tRNAscan-SE	exon	2308196	2308267	.	-	.	ID=Chr1.trna282.exon1;Parent=Chr1.trna282;
Chr1	tRNAscan-SE	tRNA	2308886	2308959	69.2	+	.	ID=Chr1.trna107;Name=Chr1.tRNA107-ArgTCT;isotype=Arg;anticodon=TCT;gene_biotype=tRNA;
Chr1	tRNAscan-SE	exon	2308886	2308959	.	+	.	ID=Chr1.trna107.exon1;Parent=Chr1.trna107;
Chr1	tRNAscan-SE	tRNA	2309193	2309273	68.6	-	.	ID=Chr1.trna281;Name=Chr1.tRNA281-AlaCGC;isotype=Ala;anticodon=CGC;gene_biotype=tRNA;
Chr1	tRNAscan-SE	exon	2309238	2309273	.	-	.	ID=Chr1.trna281.exon1;Parent=Chr1.trna281;
Chr1	tRNAscan-SE	exon	2309193	2309228	.	-	.	ID=Chr1.trna281.exon2;Parent=Chr1.trna281;
Chr1	tRNAscan-SE	pseudogene	2309630	2309720	46.1	+	.	ID=Chr1.trna108;Name=Chr1.tRNA108-iMetCAT;isotype=iMet;anticodon=CAT;gene_biotype=pseudogene;
Chr1	tRNAscan-SE	exon	2309630	2309665	.	+	.	ID=Chr1.trna108.exon1;Parent=Chr1.trna108;
Chr1	tRNAscan-SE	exon	2309685	2309720	.	+	.	ID=Chr1.trna108.exon2;Parent=Chr1.trna108;
Chr1	tRNAscan-SE	tRNA	2309862	2309933	70.3	-	.	ID=Chr1.trna280;Name=Chr1.tRNA280-AlaTGC;isotype=Ala;anticodon=TGC;gene_biotype=tRNA;
Chr1	tRNAscan-SE	exon	2309862	2309933	.	-	.	ID=Chr1.trna280.exon1;Parent=Chr1.trna280;
Chr1	tRNAscan-SE	tRNA	2311508	2311578	63.4	-	.	ID=Chr1.trna279;Name=Chr1.tRNA279-GlyTCC;isotype=Gly;anticodon=TCC;gene_biotype=tRNA;
Chr1	tRNAscan-SE	exon	2311508	2311578	.	-	.	ID=Chr1.trna279.exon1;Parent=Chr1.trna279;
Chr1	tRNAscan-SE	tRNA	2312798	2312869	66.9	-	.	ID=Chr1.trna278;Name=Chr1.tRNA278-ProTGG;isotype=Pro;anticodon=TGG;gene_biotype=tRNA;
Chr1	tRNAscan-SE	exon	2312798	2312869	.	-	.	ID=Chr1.trna278.exon1;Parent=Chr1.trna278;
Chr1	tRNAscan-SE	tRNA	2313488	2313561	69.2	+	.	ID=Chr1.trna109;Name=Chr1.tRNA109-ArgTCT;isotype=Arg;anticodon=TCT;gene_biotype=tRNA;
Chr1	tRNAscan-SE	exon	2313488	2313561	.	+	.	ID=Chr1.trna109.exon1;Parent=Chr1.trna109;
Chr1	tRNAscan-SE	tRNA	2313795	2313875	68.6	-	.	ID=Chr1.trna277;Name=Chr1.tRNA277-AlaCGC;isotype=Ala;anticodon=CGC;gene_biotype=tRNA;
Chr1	tRNAscan-SE	exon	2313840	2313875	.	-	.	ID=Chr1.trna277.exon1;Parent=Chr1.trna277;
Chr1	tRNAscan-SE	exon	2313795	2313830	.	-	.	ID=Chr1.trna277.exon2;Parent=Chr1.trna277;
Chr1	tRNAscan-SE	pseudogene	2314232	2314322	46.1	+	.	ID=Chr1.trna110;Name=Chr1.tRNA110-iMetCAT;isotype=iMet;anticodon=CAT;gene_biotype=pseudogene;
Chr1	tRNAscan-SE	exon	2314232	2314267	.	+	.	ID=Chr1.trna110.exon1;Parent=Chr1.trna110;
Chr1	tRNAscan-SE	exon	2314287	2314322	.	+	.	ID=Chr1.trna110.exon2;Parent=Chr1.trna110;
Chr1	tRNAscan-SE	tRNA	2314464	2314535	70.3	-	.	ID=Chr1.trna276;Name=Chr1.tRNA276-AlaTGC;isotype=Ala;anticodon=TGC;gene_biotype=tRNA;
Chr1	tRNAscan-SE	exon	2314464	2314535	.	-	.	ID=Chr1.trna276.exon1;Parent=Chr1.trna276;
Chr1	tRNAscan-SE	tRNA	2316110	2316180	63.4	-	.	ID=Chr1.trna275;Name=Chr1.tRNA275-GlyTCC;isotype=Gly;anticodon=TCC;gene_biotype=tRNA;
Chr1	tRNAscan-SE	exon	2316110	2316180	.	-	.	ID=Chr1.trna275.exon1;Parent=Chr1.trna275;
Chr1	tRNAscan-SE	tRNA	2317400	2317471	66.9	-	.	ID=Chr1.trna274;Name=Chr1.tRNA274-ProTGG;isotype=Pro;anticodon=TGG;gene_biotype=tRNA;
Chr1	tRNAscan-SE	exon	2317400	2317471	.	-	.	ID=Chr1.trna274.exon1;Parent=Chr1.trna274;
Chr1	tRNAscan-SE	tRNA	2318090	2318163	69.2	+	.	ID=Chr1.trna111;Name=Chr1.tRNA111-ArgTCT;isotype=Arg;anticodon=TCT;gene_biotype=tRNA;
Chr1	tRNAscan-SE	exon	2318090	2318163	.	+	.	ID=Chr1.trna111.exon1;Parent=Chr1.trna111;
Chr1	tRNAscan-SE	tRNA	2318397	2318477	68.6	-	.	ID=Chr1.trna273;Name=Chr1.tRNA273-AlaCGC;isotype=Ala;anticodon=CGC;gene_biotype=tRNA;
Chr1	tRNAscan-SE	exon	2318442	2318477	.	-	.	ID=Chr1.trna273.exon1;Parent=Chr1.trna273;
Chr1	tRNAscan-SE	exon	2318397	2318432	.	-	.	ID=Chr1.trna273.exon2;Parent=Chr1.trna273;
Chr1	tRNAscan-SE	pseudogene	2318834	2318924	46.1	+	.	ID=Chr1.trna112;Name=Chr1.tRNA112-iMetCAT;isotype=iMet;anticodon=CAT;gene_biotype=pseudogene;
Chr1	tRNAscan-SE	exon	2318834	2318869	.	+	.	ID=Chr1.trna112.exon1;Parent=Chr1.trna112;
Chr1	tRNAscan-SE	exon	2318889	2318924	.	+	.	ID=Chr1.trna112.exon2;Parent=Chr1.trna112;
Chr1	tRNAscan-SE	tRNA	2319066	2319137	70.3	-	.	ID=Chr1.trna272;Name=Chr1.tRNA272-AlaTGC;isotype=Ala;anticodon=TGC;gene_biotype=tRNA;
Chr1	tRNAscan-SE	exon	2319066	2319137	.	-	.	ID=Chr1.trna272.exon1;Parent=Chr1.trna272;
Chr1	tRNAscan-SE	tRNA	2320719	2320789	63.4	-	.	ID=Chr1.trna271;Name=Chr1.tRNA271-GlyTCC;isotype=Gly;anticodon=TCC;gene_biotype=tRNA;
Chr1	tRNAscan-SE	exon	2320719	2320789	.	-	.	ID=Chr1.trna271.exon1;Parent=Chr1.trna271;
Chr1	tRNAscan-SE	tRNA	2322009	2322080	66.9	-	.	ID=Chr1.trna270;Name=Chr1.tRNA270-ProTGG;isotype=Pro;anticodon=TGG;gene_biotype=tRNA;
Chr1	tRNAscan-SE	exon	2322009	2322080	.	-	.	ID=Chr1.trna270.exon1;Parent=Chr1.trna270;
Chr1	tRNAscan-SE	tRNA	2322698	2322771	69.2	+	.	ID=Chr1.trna113;Name=Chr1.tRNA113-ArgTCT;isotype=Arg;anticodon=TCT;gene_biotype=tRNA;
Chr1	tRNAscan-SE	exon	2322698	2322771	.	+	.	ID=Chr1.trna113.exon1;Parent=Chr1.trna113;
Chr1	tRNAscan-SE	tRNA	2323005	2323085	68.6	-	.	ID=Chr1.trna269;Name=Chr1.tRNA269-AlaCGC;isotype=Ala;anticodon=CGC;gene_biotype=tRNA;
Chr1	tRNAscan-SE	exon	2323050	2323085	.	-	.	ID=Chr1.trna269.exon1;Parent=Chr1.trna269;
Chr1	tRNAscan-SE	exon	2323005	2323040	.	-	.	ID=Chr1.trna269.exon2;Parent=Chr1.trna269;
Chr1	tRNAscan-SE	pseudogene	2323442	2323532	46.1	+	.	ID=Chr1.trna114;Name=Chr1.tRNA114-iMetCAT;isotype=iMet;anticodon=CAT;gene_biotype=pseudogene;
Chr1	tRNAscan-SE	exon	2323442	2323477	.	+	.	ID=Chr1.trna114.exon1;Parent=Chr1.trna114;
Chr1	tRNAscan-SE	exon	2323497	2323532	.	+	.	ID=Chr1.trna114.exon2;Parent=Chr1.trna114;
Chr1	tRNAscan-SE	tRNA	2323674	2323745	70.3	-	.	ID=Chr1.trna268;Name=Chr1.tRNA268-AlaTGC;isotype=Ala;anticodon=TGC;gene_biotype=tRNA;
Chr1	tRNAscan-SE	exon	2323674	2323745	.	-	.	ID=Chr1.trna268.exon1;Parent=Chr1.trna268;
Chr1	tRNAscan-SE	tRNA	2325347	2325417	63.4	-	.	ID=Chr1.trna267;Name=Chr1.tRNA267-GlyTCC;isotype=Gly;anticodon=TCC;gene_biotype=tRNA;
Chr1	tRNAscan-SE	exon	2325347	2325417	.	-	.	ID=Chr1.trna267.exon1;Parent=Chr1.trna267;
Chr1	tRNAscan-SE	tRNA	2326637	2326708	66.9	-	.	ID=Chr1.trna266;Name=Chr1.tRNA266-ProTGG;isotype=Pro;anticodon=TGG;gene_biotype=tRNA;
Chr1	tRNAscan-SE	exon	2326637	2326708	.	-	.	ID=Chr1.trna266.exon1;Parent=Chr1.trna266;
Chr1	tRNAscan-SE	tRNA	2327327	2327400	69.2	+	.	ID=Chr1.trna115;Name=Chr1.tRNA115-ArgTCT;isotype=Arg;anticodon=TCT;gene_biotype=tRNA;
Chr1	tRNAscan-SE	exon	2327327	2327400	.	+	.	ID=Chr1.trna115.exon1;Parent=Chr1.trna115;
Chr1	tRNAscan-SE	tRNA	2327634	2327714	68.6	-	.	ID=Chr1.trna265;Name=Chr1.tRNA265-AlaCGC;isotype=Ala;anticodon=CGC;gene_biotype=tRNA;
Chr1	tRNAscan-SE	exon	2327679	2327714	.	-	.	ID=Chr1.trna265.exon1;Parent=Chr1.trna265;
Chr1	tRNAscan-SE	exon	2327634	2327669	.	-	.	ID=Chr1.trna265.exon2;Parent=Chr1.trna265;
Chr1	tRNAscan-SE	pseudogene	2328071	2328161	46.1	+	.	ID=Chr1.trna116;Name=Chr1.tRNA116-iMetCAT;isotype=iMet;anticodon=CAT;gene_biotype=pseudogene;
Chr1	tRNAscan-SE	exon	2328071	2328106	.	+	.	ID=Chr1.trna116.exon1;Parent=Chr1.trna116;
Chr1	tRNAscan-SE	exon	2328126	2328161	.	+	.	ID=Chr1.trna116.exon2;Parent=Chr1.trna116;
Chr1	tRNAscan-SE	tRNA	2328303	2328374	70.3	-	.	ID=Chr1.trna264;Name=Chr1.tRNA264-AlaTGC;isotype=Ala;anticodon=TGC;gene_biotype=tRNA;
Chr1	tRNAscan-SE	exon	2328303	2328374	.	-	.	ID=Chr1.trna264.exon1;Parent=Chr1.trna264;
Chr1	tRNAscan-SE	tRNA	2329970	2330040	63.4	-	.	ID=Chr1.trna263;Name=Chr1.tRNA263-GlyTCC;isotype=Gly;anticodon=TCC;gene_biotype=tRNA;
Chr1	tRNAscan-SE	exon	2329970	2330040	.	-	.	ID=Chr1.trna263.exon1;Parent=Chr1.trna263;
Chr1	tRNAscan-SE	tRNA	2331260	2331331	66.9	-	.	ID=Chr1.trna262;Name=Chr1.tRNA262-ProTGG;isotype=Pro;anticodon=TGG;gene_biotype=tRNA;
Chr1	tRNAscan-SE	exon	2331260	2331331	.	-	.	ID=Chr1.trna262.exon1;Parent=Chr1.trna262;
Chr1	tRNAscan-SE	tRNA	2331950	2332023	69.2	+	.	ID=Chr1.trna117;Name=Chr1.tRNA117-ArgTCT;isotype=Arg;anticodon=TCT;gene_biotype=tRNA;
Chr1	tRNAscan-SE	exon	2331950	2332023	.	+	.	ID=Chr1.trna117.exon1;Parent=Chr1.trna117;
Chr1	tRNAscan-SE	tRNA	2332257	2332337	68.6	-	.	ID=Chr1.trna261;Name=Chr1.tRNA261-AlaCGC;isotype=Ala;anticodon=CGC;gene_biotype=tRNA;
Chr1	tRNAscan-SE	exon	2332302	2332337	.	-	.	ID=Chr1.trna261.exon1;Parent=Chr1.trna261;
Chr1	tRNAscan-SE	exon	2332257	2332292	.	-	.	ID=Chr1.trna261.exon2;Parent=Chr1.trna261;
Chr1	tRNAscan-SE	pseudogene	2332694	2332784	46.1	+	.	ID=Chr1.trna118;Name=Chr1.tRNA118-iMetCAT;isotype=iMet;anticodon=CAT;gene_biotype=pseudogene;
Chr1	tRNAscan-SE	exon	2332694	2332729	.	+	.	ID=Chr1.trna118.exon1;Parent=Chr1.trna118;
Chr1	tRNAscan-SE	exon	2332749	2332784	.	+	.	ID=Chr1.trna118.exon2;Parent=Chr1.trna118;
Chr1	tRNAscan-SE	tRNA	2332926	2332997	70.3	-	.	ID=Chr1.trna260;Name=Chr1.tRNA260-AlaTGC;isotype=Ala;anticodon=TGC;gene_biotype=tRNA;
Chr1	tRNAscan-SE	exon	2332926	2332997	.	-	.	ID=Chr1.trna260.exon1;Parent=Chr1.trna260;
Chr1	tRNAscan-SE	tRNA	2334592	2334662	63.4	-	.	ID=Chr1.trna259;Name=Chr1.tRNA259-GlyTCC;isotype=Gly;anticodon=TCC;gene_biotype=tRNA;
Chr1	tRNAscan-SE	exon	2334592	2334662	.	-	.	ID=Chr1.trna259.exon1;Parent=Chr1.trna259;
Chr1	tRNAscan-SE	tRNA	2335882	2335953	66.9	-	.	ID=Chr1.trna258;Name=Chr1.tRNA258-ProTGG;isotype=Pro;anticodon=TGG;gene_biotype=tRNA;
Chr1	tRNAscan-SE	exon	2335882	2335953	.	-	.	ID=Chr1.trna258.exon1;Parent=Chr1.trna258;
Chr1	tRNAscan-SE	tRNA	2336572	2336645	69.2	+	.	ID=Chr1.trna119;Name=Chr1.tRNA119-ArgTCT;isotype=Arg;anticodon=TCT;gene_biotype=tRNA;
Chr1	tRNAscan-SE	exon	2336572	2336645	.	+	.	ID=Chr1.trna119.exon1;Parent=Chr1.trna119;
Chr1	tRNAscan-SE	tRNA	2336879	2336959	68.6	-	.	ID=Chr1.trna257;Name=Chr1.tRNA257-AlaCGC;isotype=Ala;anticodon=CGC;gene_biotype=tRNA;
Chr1	tRNAscan-SE	exon	2336924	2336959	.	-	.	ID=Chr1.trna257.exon1;Parent=Chr1.trna257;
Chr1	tRNAscan-SE	exon	2336879	2336914	.	-	.	ID=Chr1.trna257.exon2;Parent=Chr1.trna257;
Chr1	tRNAscan-SE	pseudogene	2337316	2337406	46.1	+	.	ID=Chr1.trna120;Name=Chr1.tRNA120-iMetCAT;isotype=iMet;anticodon=CAT;gene_biotype=pseudogene;
Chr1	tRNAscan-SE	exon	2337316	2337351	.	+	.	ID=Chr1.trna120.exon1;Parent=Chr1.trna120;
Chr1	tRNAscan-SE	exon	2337371	2337406	.	+	.	ID=Chr1.trna120.exon2;Parent=Chr1.trna120;
Chr1	tRNAscan-SE	tRNA	2337548	2337619	70.3	-	.	ID=Chr1.trna256;Name=Chr1.tRNA256-AlaTGC;isotype=Ala;anticodon=TGC;gene_biotype=tRNA;
Chr1	tRNAscan-SE	exon	2337548	2337619	.	-	.	ID=Chr1.trna256.exon1;Parent=Chr1.trna256;
Chr1	tRNAscan-SE	tRNA	2339208	2339278	63.4	-	.	ID=Chr1.trna255;Name=Chr1.tRNA255-GlyTCC;isotype=Gly;anticodon=TCC;gene_biotype=tRNA;
Chr1	tRNAscan-SE	exon	2339208	2339278	.	-	.	ID=Chr1.trna255.exon1;Parent=Chr1.trna255;
Chr1	tRNAscan-SE	tRNA	2340498	2340569	66.9	-	.	ID=Chr1.trna254;Name=Chr1.tRNA254-ProTGG;isotype=Pro;anticodon=TGG;gene_biotype=tRNA;
Chr1	tRNAscan-SE	exon	2340498	2340569	.	-	.	ID=Chr1.trna254.exon1;Parent=Chr1.trna254;
Chr1	tRNAscan-SE	tRNA	2346862	2346935	69.2	+	.	ID=Chr1.trna121;Name=Chr1.tRNA121-ArgTCT;isotype=Arg;anticodon=TCT;gene_biotype=tRNA;
Chr1	tRNAscan-SE	exon	2346862	2346935	.	+	.	ID=Chr1.trna121.exon1;Parent=Chr1.trna121;
Chr1	tRNAscan-SE	tRNA	2347169	2347249	68.6	-	.	ID=Chr1.trna253;Name=Chr1.tRNA253-AlaCGC;isotype=Ala;anticodon=CGC;gene_biotype=tRNA;
Chr1	tRNAscan-SE	exon	2347214	2347249	.	-	.	ID=Chr1.trna253.exon1;Parent=Chr1.trna253;
Chr1	tRNAscan-SE	exon	2347169	2347204	.	-	.	ID=Chr1.trna253.exon2;Parent=Chr1.trna253;
Chr1	tRNAscan-SE	pseudogene	2347606	2347696	46.1	+	.	ID=Chr1.trna122;Name=Chr1.tRNA122-iMetCAT;isotype=iMet;anticodon=CAT;gene_biotype=pseudogene;
Chr1	tRNAscan-SE	exon	2347606	2347641	.	+	.	ID=Chr1.trna122.exon1;Parent=Chr1.trna122;
Chr1	tRNAscan-SE	exon	2347661	2347696	.	+	.	ID=Chr1.trna122.exon2;Parent=Chr1.trna122;
Chr1	tRNAscan-SE	tRNA	2347838	2347909	70.3	-	.	ID=Chr1.trna252;Name=Chr1.tRNA252-AlaTGC;isotype=Ala;anticodon=TGC;gene_biotype=tRNA;
Chr1	tRNAscan-SE	exon	2347838	2347909	.	-	.	ID=Chr1.trna252.exon1;Parent=Chr1.trna252;
Chr1	tRNAscan-SE	tRNA	2349773	2349843	63.4	-	.	ID=Chr1.trna251;Name=Chr1.tRNA251-GlyTCC;isotype=Gly;anticodon=TCC;gene_biotype=tRNA;
Chr1	tRNAscan-SE	exon	2349773	2349843	.	-	.	ID=Chr1.trna251.exon1;Parent=Chr1.trna251;
Chr1	tRNAscan-SE	tRNA	2351063	2351134	66.9	-	.	ID=Chr1.trna250;Name=Chr1.tRNA250-ProTGG;isotype=Pro;anticodon=TGG;gene_biotype=tRNA;
Chr1	tRNAscan-SE	exon	2351063	2351134	.	-	.	ID=Chr1.trna250.exon1;Parent=Chr1.trna250;
Chr1	tRNAscan-SE	tRNA	2351754	2351827	69.2	+	.	ID=Chr1.trna123;Name=Chr1.tRNA123-ArgTCT;isotype=Arg;anticodon=TCT;gene_biotype=tRNA;
Chr1	tRNAscan-SE	exon	2351754	2351827	.	+	.	ID=Chr1.trna123.exon1;Parent=Chr1.trna123;
Chr1	tRNAscan-SE	tRNA	2352061	2352141	68.6	-	.	ID=Chr1.trna249;Name=Chr1.tRNA249-AlaCGC;isotype=Ala;anticodon=CGC;gene_biotype=tRNA;
Chr1	tRNAscan-SE	exon	2352106	2352141	.	-	.	ID=Chr1.trna249.exon1;Parent=Chr1.trna249;
Chr1	tRNAscan-SE	exon	2352061	2352096	.	-	.	ID=Chr1.trna249.exon2;Parent=Chr1.trna249;
Chr1	tRNAscan-SE	pseudogene	2352498	2352588	46.1	+	.	ID=Chr1.trna124;Name=Chr1.tRNA124-iMetCAT;isotype=iMet;anticodon=CAT;gene_biotype=pseudogene;
Chr1	tRNAscan-SE	exon	2352498	2352533	.	+	.	ID=Chr1.trna124.exon1;Parent=Chr1.trna124;
Chr1	tRNAscan-SE	exon	2352553	2352588	.	+	.	ID=Chr1.trna124.exon2;Parent=Chr1.trna124;
Chr1	tRNAscan-SE	tRNA	2352730	2352801	70.3	-	.	ID=Chr1.trna248;Name=Chr1.tRNA248-AlaTGC;isotype=Ala;anticodon=TGC;gene_biotype=tRNA;
Chr1	tRNAscan-SE	exon	2352730	2352801	.	-	.	ID=Chr1.trna248.exon1;Parent=Chr1.trna248;
Chr1	tRNAscan-SE	tRNA	2359980	2360050	63.4	-	.	ID=Chr1.trna247;Name=Chr1.tRNA247-GlyTCC;isotype=Gly;anticodon=TCC;gene_biotype=tRNA;
Chr1	tRNAscan-SE	exon	2359980	2360050	.	-	.	ID=Chr1.trna247.exon1;Parent=Chr1.trna247;
Chr1	tRNAscan-SE	tRNA	2361270	2361341	66.9	-	.	ID=Chr1.trna246;Name=Chr1.tRNA246-ProTGG;isotype=Pro;anticodon=TGG;gene_biotype=tRNA;
Chr1	tRNAscan-SE	exon	2361270	2361341	.	-	.	ID=Chr1.trna246.exon1;Parent=Chr1.trna246;
Chr1	tRNAscan-SE	tRNA	2361960	2362033	69.2	+	.	ID=Chr1.trna125;Name=Chr1.tRNA125-ArgTCT;isotype=Arg;anticodon=TCT;gene_biotype=tRNA;
Chr1	tRNAscan-SE	exon	2361960	2362033	.	+	.	ID=Chr1.trna125.exon1;Parent=Chr1.trna125;
Chr1	tRNAscan-SE	tRNA	2362267	2362347	68.6	-	.	ID=Chr1.trna245;Name=Chr1.tRNA245-AlaCGC;isotype=Ala;anticodon=CGC;gene_biotype=tRNA;
Chr1	tRNAscan-SE	exon	2362312	2362347	.	-	.	ID=Chr1.trna245.exon1;Parent=Chr1.trna245;
Chr1	tRNAscan-SE	exon	2362267	2362302	.	-	.	ID=Chr1.trna245.exon2;Parent=Chr1.trna245;
Chr1	tRNAscan-SE	pseudogene	2362704	2362794	46.1	+	.	ID=Chr1.trna126;Name=Chr1.tRNA126-iMetCAT;isotype=iMet;anticodon=CAT;gene_biotype=pseudogene;
Chr1	tRNAscan-SE	exon	2362704	2362739	.	+	.	ID=Chr1.trna126.exon1;Parent=Chr1.trna126;
Chr1	tRNAscan-SE	exon	2362759	2362794	.	+	.	ID=Chr1.trna126.exon2;Parent=Chr1.trna126;
Chr1	tRNAscan-SE	tRNA	2362936	2363007	70.3	-	.	ID=Chr1.trna244;Name=Chr1.tRNA244-AlaTGC;isotype=Ala;anticodon=TGC;gene_biotype=tRNA;
Chr1	tRNAscan-SE	exon	2362936	2363007	.	-	.	ID=Chr1.trna244.exon1;Parent=Chr1.trna244;
Chr1	tRNAscan-SE	tRNA	2364583	2364653	63.4	-	.	ID=Chr1.trna243;Name=Chr1.tRNA243-GlyTCC;isotype=Gly;anticodon=TCC;gene_biotype=tRNA;
Chr1	tRNAscan-SE	exon	2364583	2364653	.	-	.	ID=Chr1.trna243.exon1;Parent=Chr1.trna243;
Chr1	tRNAscan-SE	tRNA	2365873	2365944	66.9	-	.	ID=Chr1.trna242;Name=Chr1.tRNA242-ProTGG;isotype=Pro;anticodon=TGG;gene_biotype=tRNA;
Chr1	tRNAscan-SE	exon	2365873	2365944	.	-	.	ID=Chr1.trna242.exon1;Parent=Chr1.trna242;
Chr1	tRNAscan-SE	tRNA	2366563	2366636	69.2	+	.	ID=Chr1.trna127;Name=Chr1.tRNA127-ArgTCT;isotype=Arg;anticodon=TCT;gene_biotype=tRNA;
Chr1	tRNAscan-SE	exon	2366563	2366636	.	+	.	ID=Chr1.trna127.exon1;Parent=Chr1.trna127;
Chr1	tRNAscan-SE	tRNA	2366870	2366950	68.6	-	.	ID=Chr1.trna241;Name=Chr1.tRNA241-AlaCGC;isotype=Ala;anticodon=CGC;gene_biotype=tRNA;
Chr1	tRNAscan-SE	exon	2366915	2366950	.	-	.	ID=Chr1.trna241.exon1;Parent=Chr1.trna241;
Chr1	tRNAscan-SE	exon	2366870	2366905	.	-	.	ID=Chr1.trna241.exon2;Parent=Chr1.trna241;
Chr1	tRNAscan-SE	pseudogene	2367307	2367397	46.1	+	.	ID=Chr1.trna128;Name=Chr1.tRNA128-iMetCAT;isotype=iMet;anticodon=CAT;gene_biotype=pseudogene;
Chr1	tRNAscan-SE	exon	2367307	2367342	.	+	.	ID=Chr1.trna128.exon1;Parent=Chr1.trna128;
Chr1	tRNAscan-SE	exon	2367362	2367397	.	+	.	ID=Chr1.trna128.exon2;Parent=Chr1.trna128;
Chr1	tRNAscan-SE	tRNA	2367539	2367610	70.3	-	.	ID=Chr1.trna240;Name=Chr1.tRNA240-AlaTGC;isotype=Ala;anticodon=TGC;gene_biotype=tRNA;
Chr1	tRNAscan-SE	exon	2367539	2367610	.	-	.	ID=Chr1.trna240.exon1;Parent=Chr1.trna240;
Chr1	tRNAscan-SE	tRNA	2369198	2369268	63.4	-	.	ID=Chr1.trna239;Name=Chr1.tRNA239-GlyTCC;isotype=Gly;anticodon=TCC;gene_biotype=tRNA;
Chr1	tRNAscan-SE	exon	2369198	2369268	.	-	.	ID=Chr1.trna239.exon1;Parent=Chr1.trna239;
Chr1	tRNAscan-SE	tRNA	2370488	2370559	66.9	-	.	ID=Chr1.trna238;Name=Chr1.tRNA238-ProTGG;isotype=Pro;anticodon=TGG;gene_biotype=tRNA;
Chr1	tRNAscan-SE	exon	2370488	2370559	.	-	.	ID=Chr1.trna238.exon1;Parent=Chr1.trna238;
Chr1	tRNAscan-SE	tRNA	2371177	2371250	69.2	+	.	ID=Chr1.trna129;Name=Chr1.tRNA129-ArgTCT;isotype=Arg;anticodon=TCT;gene_biotype=tRNA;
Chr1	tRNAscan-SE	exon	2371177	2371250	.	+	.	ID=Chr1.trna129.exon1;Parent=Chr1.trna129;
Chr1	tRNAscan-SE	tRNA	2371484	2371564	68.6	-	.	ID=Chr1.trna237;Name=Chr1.tRNA237-AlaCGC;isotype=Ala;anticodon=CGC;gene_biotype=tRNA;
Chr1	tRNAscan-SE	exon	2371529	2371564	.	-	.	ID=Chr1.trna237.exon1;Parent=Chr1.trna237;
Chr1	tRNAscan-SE	exon	2371484	2371519	.	-	.	ID=Chr1.trna237.exon2;Parent=Chr1.trna237;
Chr1	tRNAscan-SE	pseudogene	2371921	2372011	46.1	+	.	ID=Chr1.trna130;Name=Chr1.tRNA130-iMetCAT;isotype=iMet;anticodon=CAT;gene_biotype=pseudogene;
Chr1	tRNAscan-SE	exon	2371921	2371956	.	+	.	ID=Chr1.trna130.exon1;Parent=Chr1.trna130;
Chr1	tRNAscan-SE	exon	2371976	2372011	.	+	.	ID=Chr1.trna130.exon2;Parent=Chr1.trna130;
Chr1	tRNAscan-SE	tRNA	2372153	2372224	70.3	-	.	ID=Chr1.trna236;Name=Chr1.tRNA236-AlaTGC;isotype=Ala;anticodon=TGC;gene_biotype=tRNA;
Chr1	tRNAscan-SE	exon	2372153	2372224	.	-	.	ID=Chr1.trna236.exon1;Parent=Chr1.trna236;
Chr1	tRNAscan-SE	tRNA	2373800	2373870	63.4	-	.	ID=Chr1.trna235;Name=Chr1.tRNA235-GlyTCC;isotype=Gly;anticodon=TCC;gene_biotype=tRNA;
Chr1	tRNAscan-SE	exon	2373800	2373870	.	-	.	ID=Chr1.trna235.exon1;Parent=Chr1.trna235;
Chr1	tRNAscan-SE	tRNA	2375090	2375161	66.9	-	.	ID=Chr1.trna234;Name=Chr1.tRNA234-ProTGG;isotype=Pro;anticodon=TGG;gene_biotype=tRNA;
Chr1	tRNAscan-SE	exon	2375090	2375161	.	-	.	ID=Chr1.trna234.exon1;Parent=Chr1.trna234;
Chr1	tRNAscan-SE	tRNA	2375779	2375852	69.2	+	.	ID=Chr1.trna131;Name=Chr1.tRNA131-ArgTCT;isotype=Arg;anticodon=TCT;gene_biotype=tRNA;
Chr1	tRNAscan-SE	exon	2375779	2375852	.	+	.	ID=Chr1.trna131.exon1;Parent=Chr1.trna131;
Chr1	tRNAscan-SE	tRNA	2376086	2376166	68.6	-	.	ID=Chr1.trna233;Name=Chr1.tRNA233-AlaCGC;isotype=Ala;anticodon=CGC;gene_biotype=tRNA;
Chr1	tRNAscan-SE	exon	2376131	2376166	.	-	.	ID=Chr1.trna233.exon1;Parent=Chr1.trna233;
Chr1	tRNAscan-SE	exon	2376086	2376121	.	-	.	ID=Chr1.trna233.exon2;Parent=Chr1.trna233;
Chr1	tRNAscan-SE	pseudogene	2376523	2376613	46.1	+	.	ID=Chr1.trna132;Name=Chr1.tRNA132-iMetCAT;isotype=iMet;anticodon=CAT;gene_biotype=pseudogene;
Chr1	tRNAscan-SE	exon	2376523	2376558	.	+	.	ID=Chr1.trna132.exon1;Parent=Chr1.trna132;
Chr1	tRNAscan-SE	exon	2376578	2376613	.	+	.	ID=Chr1.trna132.exon2;Parent=Chr1.trna132;
Chr1	tRNAscan-SE	tRNA	2376755	2376826	70.3	-	.	ID=Chr1.trna232;Name=Chr1.tRNA232-AlaTGC;isotype=Ala;anticodon=TGC;gene_biotype=tRNA;
Chr1	tRNAscan-SE	exon	2376755	2376826	.	-	.	ID=Chr1.trna232.exon1;Parent=Chr1.trna232;
Chr1	tRNAscan-SE	tRNA	2384086	2384156	63.4	-	.	ID=Chr1.trna231;Name=Chr1.tRNA231-GlyTCC;isotype=Gly;anticodon=TCC;gene_biotype=tRNA;
Chr1	tRNAscan-SE	exon	2384086	2384156	.	-	.	ID=Chr1.trna231.exon1;Parent=Chr1.trna231;
Chr1	tRNAscan-SE	tRNA	2385376	2385447	66.9	-	.	ID=Chr1.trna230;Name=Chr1.tRNA230-ProTGG;isotype=Pro;anticodon=TGG;gene_biotype=tRNA;
Chr1	tRNAscan-SE	exon	2385376	2385447	.	-	.	ID=Chr1.trna230.exon1;Parent=Chr1.trna230;
Chr1	tRNAscan-SE	tRNA	2386065	2386138	69.2	+	.	ID=Chr1.trna133;Name=Chr1.tRNA133-ArgTCT;isotype=Arg;anticodon=TCT;gene_biotype=tRNA;
Chr1	tRNAscan-SE	exon	2386065	2386138	.	+	.	ID=Chr1.trna133.exon1;Parent=Chr1.trna133;
Chr1	tRNAscan-SE	tRNA	2386372	2386452	68.6	-	.	ID=Chr1.trna229;Name=Chr1.tRNA229-AlaCGC;isotype=Ala;anticodon=CGC;gene_biotype=tRNA;
Chr1	tRNAscan-SE	exon	2386417	2386452	.	-	.	ID=Chr1.trna229.exon1;Parent=Chr1.trna229;
Chr1	tRNAscan-SE	exon	2386372	2386407	.	-	.	ID=Chr1.trna229.exon2;Parent=Chr1.trna229;
Chr1	tRNAscan-SE	pseudogene	2386809	2386899	46.1	+	.	ID=Chr1.trna134;Name=Chr1.tRNA134-iMetCAT;isotype=iMet;anticodon=CAT;gene_biotype=pseudogene;
Chr1	tRNAscan-SE	exon	2386809	2386844	.	+	.	ID=Chr1.trna134.exon1;Parent=Chr1.trna134;
Chr1	tRNAscan-SE	exon	2386864	2386899	.	+	.	ID=Chr1.trna134.exon2;Parent=Chr1.trna134;
Chr1	tRNAscan-SE	tRNA	2387041	2387112	70.3	-	.	ID=Chr1.trna228;Name=Chr1.tRNA228-AlaTGC;isotype=Ala;anticodon=TGC;gene_biotype=tRNA;
Chr1	tRNAscan-SE	exon	2387041	2387112	.	-	.	ID=Chr1.trna228.exon1;Parent=Chr1.trna228;
Chr1	tRNAscan-SE	tRNA	2388696	2388766	63.4	-	.	ID=Chr1.trna227;Name=Chr1.tRNA227-GlyTCC;isotype=Gly;anticodon=TCC;gene_biotype=tRNA;
Chr1	tRNAscan-SE	exon	2388696	2388766	.	-	.	ID=Chr1.trna227.exon1;Parent=Chr1.trna227;
Chr1	tRNAscan-SE	tRNA	2389986	2390057	66.9	-	.	ID=Chr1.trna226;Name=Chr1.tRNA226-ProTGG;isotype=Pro;anticodon=TGG;gene_biotype=tRNA;
Chr1	tRNAscan-SE	exon	2389986	2390057	.	-	.	ID=Chr1.trna226.exon1;Parent=Chr1.trna226;
Chr1	tRNAscan-SE	tRNA	2390674	2390747	69.2	+	.	ID=Chr1.trna135;Name=Chr1.tRNA135-ArgTCT;isotype=Arg;anticodon=TCT;gene_biotype=tRNA;
Chr1	tRNAscan-SE	exon	2390674	2390747	.	+	.	ID=Chr1.trna135.exon1;Parent=Chr1.trna135;
Chr1	tRNAscan-SE	tRNA	2390981	2391061	68.6	-	.	ID=Chr1.trna225;Name=Chr1.tRNA225-AlaCGC;isotype=Ala;anticodon=CGC;gene_biotype=tRNA;
Chr1	tRNAscan-SE	exon	2391026	2391061	.	-	.	ID=Chr1.trna225.exon1;Parent=Chr1.trna225;
Chr1	tRNAscan-SE	exon	2390981	2391016	.	-	.	ID=Chr1.trna225.exon2;Parent=Chr1.trna225;
Chr1	tRNAscan-SE	pseudogene	2391418	2391508	46.1	+	.	ID=Chr1.trna136;Name=Chr1.tRNA136-iMetCAT;isotype=iMet;anticodon=CAT;gene_biotype=pseudogene;
Chr1	tRNAscan-SE	exon	2391418	2391453	.	+	.	ID=Chr1.trna136.exon1;Parent=Chr1.trna136;
Chr1	tRNAscan-SE	exon	2391473	2391508	.	+	.	ID=Chr1.trna136.exon2;Parent=Chr1.trna136;
Chr1	tRNAscan-SE	tRNA	2391650	2391721	70.3	-	.	ID=Chr1.trna224;Name=Chr1.tRNA224-AlaTGC;isotype=Ala;anticodon=TGC;gene_biotype=tRNA;
Chr1	tRNAscan-SE	exon	2391650	2391721	.	-	.	ID=Chr1.trna224.exon1;Parent=Chr1.trna224;
Chr1	tRNAscan-SE	tRNA	2398307	2398377	63.4	-	.	ID=Chr1.trna223;Name=Chr1.tRNA223-GlyTCC;isotype=Gly;anticodon=TCC;gene_biotype=tRNA;
Chr1	tRNAscan-SE	exon	2398307	2398377	.	-	.	ID=Chr1.trna223.exon1;Parent=Chr1.trna223;
Chr1	tRNAscan-SE	tRNA	2399597	2399668	66.9	-	.	ID=Chr1.trna222;Name=Chr1.tRNA222-ProTGG;isotype=Pro;anticodon=TGG;gene_biotype=tRNA;
Chr1	tRNAscan-SE	exon	2399597	2399668	.	-	.	ID=Chr1.trna222.exon1;Parent=Chr1.trna222;
Chr1	tRNAscan-SE	tRNA	2400286	2400359	69.2	+	.	ID=Chr1.trna137;Name=Chr1.tRNA137-ArgTCT;isotype=Arg;anticodon=TCT;gene_biotype=tRNA;
Chr1	tRNAscan-SE	exon	2400286	2400359	.	+	.	ID=Chr1.trna137.exon1;Parent=Chr1.trna137;
Chr1	tRNAscan-SE	tRNA	2400593	2400673	68.6	-	.	ID=Chr1.trna221;Name=Chr1.tRNA221-AlaCGC;isotype=Ala;anticodon=CGC;gene_biotype=tRNA;
Chr1	tRNAscan-SE	exon	2400638	2400673	.	-	.	ID=Chr1.trna221.exon1;Parent=Chr1.trna221;
Chr1	tRNAscan-SE	exon	2400593	2400628	.	-	.	ID=Chr1.trna221.exon2;Parent=Chr1.trna221;
Chr1	tRNAscan-SE	pseudogene	2401030	2401120	46.1	+	.	ID=Chr1.trna138;Name=Chr1.tRNA138-iMetCAT;isotype=iMet;anticodon=CAT;gene_biotype=pseudogene;
Chr1	tRNAscan-SE	exon	2401030	2401065	.	+	.	ID=Chr1.trna138.exon1;Parent=Chr1.trna138;
Chr1	tRNAscan-SE	exon	2401085	2401120	.	+	.	ID=Chr1.trna138.exon2;Parent=Chr1.trna138;
Chr1	tRNAscan-SE	tRNA	2401262	2401333	70.3	-	.	ID=Chr1.trna220;Name=Chr1.tRNA220-AlaTGC;isotype=Ala;anticodon=TGC;gene_biotype=tRNA;
Chr1	tRNAscan-SE	exon	2401262	2401333	.	-	.	ID=Chr1.trna220.exon1;Parent=Chr1.trna220;
Chr1	tRNAscan-SE	tRNA	2407920	2407990	63.4	-	.	ID=Chr1.trna219;Name=Chr1.tRNA219-GlyTCC;isotype=Gly;anticodon=TCC;gene_biotype=tRNA;
Chr1	tRNAscan-SE	exon	2407920	2407990	.	-	.	ID=Chr1.trna219.exon1;Parent=Chr1.trna219;
Chr1	tRNAscan-SE	tRNA	2414815	2414886	66.9	-	.	ID=Chr1.trna218;Name=Chr1.tRNA218-ProTGG;isotype=Pro;anticodon=TGG;gene_biotype=tRNA;
Chr1	tRNAscan-SE	exon	2414815	2414886	.	-	.	ID=Chr1.trna218.exon1;Parent=Chr1.trna218;
Chr1	tRNAscan-SE	tRNA	2415503	2415576	69.2	+	.	ID=Chr1.trna139;Name=Chr1.tRNA139-ArgTCT;isotype=Arg;anticodon=TCT;gene_biotype=tRNA;
Chr1	tRNAscan-SE	exon	2415503	2415576	.	+	.	ID=Chr1.trna139.exon1;Parent=Chr1.trna139;
Chr1	tRNAscan-SE	tRNA	2415810	2415890	68.6	-	.	ID=Chr1.trna217;Name=Chr1.tRNA217-AlaCGC;isotype=Ala;anticodon=CGC;gene_biotype=tRNA;
Chr1	tRNAscan-SE	exon	2415855	2415890	.	-	.	ID=Chr1.trna217.exon1;Parent=Chr1.trna217;
Chr1	tRNAscan-SE	exon	2415810	2415845	.	-	.	ID=Chr1.trna217.exon2;Parent=Chr1.trna217;
Chr1	tRNAscan-SE	pseudogene	2416247	2416337	46.1	+	.	ID=Chr1.trna140;Name=Chr1.tRNA140-iMetCAT;isotype=iMet;anticodon=CAT;gene_biotype=pseudogene;
Chr1	tRNAscan-SE	exon	2416247	2416282	.	+	.	ID=Chr1.trna140.exon1;Parent=Chr1.trna140;
Chr1	tRNAscan-SE	exon	2416302	2416337	.	+	.	ID=Chr1.trna140.exon2;Parent=Chr1.trna140;
Chr1	tRNAscan-SE	tRNA	2416479	2416550	70.3	-	.	ID=Chr1.trna216;Name=Chr1.tRNA216-AlaTGC;isotype=Ala;anticodon=TGC;gene_biotype=tRNA;
Chr1	tRNAscan-SE	exon	2416479	2416550	.	-	.	ID=Chr1.trna216.exon1;Parent=Chr1.trna216;
Chr1	tRNAscan-SE	tRNA	2418122	2418192	63.4	-	.	ID=Chr1.trna215;Name=Chr1.tRNA215-GlyTCC;isotype=Gly;anticodon=TCC;gene_biotype=tRNA;
Chr1	tRNAscan-SE	exon	2418122	2418192	.	-	.	ID=Chr1.trna215.exon1;Parent=Chr1.trna215;
Chr1	tRNAscan-SE	tRNA	2419412	2419483	66.9	-	.	ID=Chr1.trna214;Name=Chr1.tRNA214-ProTGG;isotype=Pro;anticodon=TGG;gene_biotype=tRNA;
Chr1	tRNAscan-SE	exon	2419412	2419483	.	-	.	ID=Chr1.trna214.exon1;Parent=Chr1.trna214;
Chr1	tRNAscan-SE	tRNA	2420102	2420175	69.2	+	.	ID=Chr1.trna141;Name=Chr1.tRNA141-ArgTCT;isotype=Arg;anticodon=TCT;gene_biotype=tRNA;
Chr1	tRNAscan-SE	exon	2420102	2420175	.	+	.	ID=Chr1.trna141.exon1;Parent=Chr1.trna141;
Chr1	tRNAscan-SE	tRNA	2420409	2420489	68.6	-	.	ID=Chr1.trna213;Name=Chr1.tRNA213-AlaCGC;isotype=Ala;anticodon=CGC;gene_biotype=tRNA;
Chr1	tRNAscan-SE	exon	2420454	2420489	.	-	.	ID=Chr1.trna213.exon1;Parent=Chr1.trna213;
Chr1	tRNAscan-SE	exon	2420409	2420444	.	-	.	ID=Chr1.trna213.exon2;Parent=Chr1.trna213;
Chr1	tRNAscan-SE	pseudogene	2420846	2420936	46.1	+	.	ID=Chr1.trna142;Name=Chr1.tRNA142-iMetCAT;isotype=iMet;anticodon=CAT;gene_biotype=pseudogene;
Chr1	tRNAscan-SE	exon	2420846	2420881	.	+	.	ID=Chr1.trna142.exon1;Parent=Chr1.trna142;
Chr1	tRNAscan-SE	exon	2420901	2420936	.	+	.	ID=Chr1.trna142.exon2;Parent=Chr1.trna142;
Chr1	tRNAscan-SE	tRNA	2421078	2421149	70.3	-	.	ID=Chr1.trna212;Name=Chr1.tRNA212-AlaTGC;isotype=Ala;anticodon=TGC;gene_biotype=tRNA;
Chr1	tRNAscan-SE	exon	2421078	2421149	.	-	.	ID=Chr1.trna212.exon1;Parent=Chr1.trna212;
Chr1	tRNAscan-SE	tRNA	2427735	2427805	63.4	-	.	ID=Chr1.trna211;Name=Chr1.tRNA211-GlyTCC;isotype=Gly;anticodon=TCC;gene_biotype=tRNA;
Chr1	tRNAscan-SE	exon	2427735	2427805	.	-	.	ID=Chr1.trna211.exon1;Parent=Chr1.trna211;
Chr1	tRNAscan-SE	tRNA	2429025	2429096	66.9	-	.	ID=Chr1.trna210;Name=Chr1.tRNA210-ProTGG;isotype=Pro;anticodon=TGG;gene_biotype=tRNA;
Chr1	tRNAscan-SE	exon	2429025	2429096	.	-	.	ID=Chr1.trna210.exon1;Parent=Chr1.trna210;
Chr1	tRNAscan-SE	tRNA	2429714	2429787	69.2	+	.	ID=Chr1.trna143;Name=Chr1.tRNA143-ArgTCT;isotype=Arg;anticodon=TCT;gene_biotype=tRNA;
Chr1	tRNAscan-SE	exon	2429714	2429787	.	+	.	ID=Chr1.trna143.exon1;Parent=Chr1.trna143;
Chr1	tRNAscan-SE	tRNA	2430021	2430101	68.6	-	.	ID=Chr1.trna209;Name=Chr1.tRNA209-AlaCGC;isotype=Ala;anticodon=CGC;gene_biotype=tRNA;
Chr1	tRNAscan-SE	exon	2430066	2430101	.	-	.	ID=Chr1.trna209.exon1;Parent=Chr1.trna209;
Chr1	tRNAscan-SE	exon	2430021	2430056	.	-	.	ID=Chr1.trna209.exon2;Parent=Chr1.trna209;
Chr1	tRNAscan-SE	pseudogene	2430458	2430548	46.1	+	.	ID=Chr1.trna144;Name=Chr1.tRNA144-iMetCAT;isotype=iMet;anticodon=CAT;gene_biotype=pseudogene;
Chr1	tRNAscan-SE	exon	2430458	2430493	.	+	.	ID=Chr1.trna144.exon1;Parent=Chr1.trna144;
Chr1	tRNAscan-SE	exon	2430513	2430548	.	+	.	ID=Chr1.trna144.exon2;Parent=Chr1.trna144;
Chr1	tRNAscan-SE	tRNA	2430690	2430761	70.3	-	.	ID=Chr1.trna208;Name=Chr1.tRNA208-AlaTGC;isotype=Ala;anticodon=TGC;gene_biotype=tRNA;
Chr1	tRNAscan-SE	exon	2430690	2430761	.	-	.	ID=Chr1.trna208.exon1;Parent=Chr1.trna208;
Chr1	tRNAscan-SE	tRNA	2437347	2437417	63.4	-	.	ID=Chr1.trna207;Name=Chr1.tRNA207-GlyTCC;isotype=Gly;anticodon=TCC;gene_biotype=tRNA;
Chr1	tRNAscan-SE	exon	2437347	2437417	.	-	.	ID=Chr1.trna207.exon1;Parent=Chr1.trna207;
Chr1	tRNAscan-SE	tRNA	2438637	2438708	66.9	-	.	ID=Chr1.trna206;Name=Chr1.tRNA206-ProTGG;isotype=Pro;anticodon=TGG;gene_biotype=tRNA;
Chr1	tRNAscan-SE	exon	2438637	2438708	.	-	.	ID=Chr1.trna206.exon1;Parent=Chr1.trna206;
Chr1	tRNAscan-SE	tRNA	2439325	2439398	69.2	+	.	ID=Chr1.trna145;Name=Chr1.tRNA145-ArgTCT;isotype=Arg;anticodon=TCT;gene_biotype=tRNA;
Chr1	tRNAscan-SE	exon	2439325	2439398	.	+	.	ID=Chr1.trna145.exon1;Parent=Chr1.trna145;
Chr1	tRNAscan-SE	tRNA	2439632	2439712	68.6	-	.	ID=Chr1.trna205;Name=Chr1.tRNA205-AlaCGC;isotype=Ala;anticodon=CGC;gene_biotype=tRNA;
Chr1	tRNAscan-SE	exon	2439677	2439712	.	-	.	ID=Chr1.trna205.exon1;Parent=Chr1.trna205;
Chr1	tRNAscan-SE	exon	2439632	2439667	.	-	.	ID=Chr1.trna205.exon2;Parent=Chr1.trna205;
Chr1	tRNAscan-SE	pseudogene	2440069	2440159	46.1	+	.	ID=Chr1.trna146;Name=Chr1.tRNA146-iMetCAT;isotype=iMet;anticodon=CAT;gene_biotype=pseudogene;
Chr1	tRNAscan-SE	exon	2440069	2440104	.	+	.	ID=Chr1.trna146.exon1;Parent=Chr1.trna146;
Chr1	tRNAscan-SE	exon	2440124	2440159	.	+	.	ID=Chr1.trna146.exon2;Parent=Chr1.trna146;
Chr1	tRNAscan-SE	tRNA	2440301	2440372	70.3	-	.	ID=Chr1.trna204;Name=Chr1.tRNA204-AlaTGC;isotype=Ala;anticodon=TGC;gene_biotype=tRNA;
Chr1	tRNAscan-SE	exon	2440301	2440372	.	-	.	ID=Chr1.trna204.exon1;Parent=Chr1.trna204;
Chr1	tRNAscan-SE	tRNA	2441944	2442014	63.4	-	.	ID=Chr1.trna203;Name=Chr1.tRNA203-GlyTCC;isotype=Gly;anticodon=TCC;gene_biotype=tRNA;
Chr1	tRNAscan-SE	exon	2441944	2442014	.	-	.	ID=Chr1.trna203.exon1;Parent=Chr1.trna203;
Chr1	tRNAscan-SE	tRNA	2443234	2443305	66.9	-	.	ID=Chr1.trna202;Name=Chr1.tRNA202-ProTGG;isotype=Pro;anticodon=TGG;gene_biotype=tRNA;
Chr1	tRNAscan-SE	exon	2443234	2443305	.	-	.	ID=Chr1.trna202.exon1;Parent=Chr1.trna202;
Chr1	tRNAscan-SE	tRNA	2443924	2443997	69.2	+	.	ID=Chr1.trna147;Name=Chr1.tRNA147-ArgTCT;isotype=Arg;anticodon=TCT;gene_biotype=tRNA;
Chr1	tRNAscan-SE	exon	2443924	2443997	.	+	.	ID=Chr1.trna147.exon1;Parent=Chr1.trna147;
Chr1	tRNAscan-SE	tRNA	2444231	2444311	68.6	-	.	ID=Chr1.trna201;Name=Chr1.tRNA201-AlaCGC;isotype=Ala;anticodon=CGC;gene_biotype=tRNA;
Chr1	tRNAscan-SE	exon	2444276	2444311	.	-	.	ID=Chr1.trna201.exon1;Parent=Chr1.trna201;
Chr1	tRNAscan-SE	exon	2444231	2444266	.	-	.	ID=Chr1.trna201.exon2;Parent=Chr1.trna201;
Chr1	tRNAscan-SE	pseudogene	2444668	2444758	46.1	+	.	ID=Chr1.trna148;Name=Chr1.tRNA148-iMetCAT;isotype=iMet;anticodon=CAT;gene_biotype=pseudogene;
Chr1	tRNAscan-SE	exon	2444668	2444703	.	+	.	ID=Chr1.trna148.exon1;Parent=Chr1.trna148;
Chr1	tRNAscan-SE	exon	2444723	2444758	.	+	.	ID=Chr1.trna148.exon2;Parent=Chr1.trna148;
Chr1	tRNAscan-SE	tRNA	2444900	2444971	70.3	-	.	ID=Chr1.trna200;Name=Chr1.tRNA200-AlaTGC;isotype=Ala;anticodon=TGC;gene_biotype=tRNA;
Chr1	tRNAscan-SE	exon	2444900	2444971	.	-	.	ID=Chr1.trna200.exon1;Parent=Chr1.trna200;
Chr1	tRNAscan-SE	tRNA	2446543	2446613	63.4	-	.	ID=Chr1.trna199;Name=Chr1.tRNA199-GlyTCC;isotype=Gly;anticodon=TCC;gene_biotype=tRNA;
Chr1	tRNAscan-SE	exon	2446543	2446613	.	-	.	ID=Chr1.trna199.exon1;Parent=Chr1.trna199;
Chr1	tRNAscan-SE	tRNA	2447833	2447904	66.9	-	.	ID=Chr1.trna198;Name=Chr1.tRNA198-ProTGG;isotype=Pro;anticodon=TGG;gene_biotype=tRNA;
Chr1	tRNAscan-SE	exon	2447833	2447904	.	-	.	ID=Chr1.trna198.exon1;Parent=Chr1.trna198;
Chr1	tRNAscan-SE	tRNA	2448523	2448596	69.2	+	.	ID=Chr1.trna149;Name=Chr1.tRNA149-ArgTCT;isotype=Arg;anticodon=TCT;gene_biotype=tRNA;
Chr1	tRNAscan-SE	exon	2448523	2448596	.	+	.	ID=Chr1.trna149.exon1;Parent=Chr1.trna149;
Chr1	tRNAscan-SE	tRNA	2448830	2448910	68.6	-	.	ID=Chr1.trna197;Name=Chr1.tRNA197-AlaCGC;isotype=Ala;anticodon=CGC;gene_biotype=tRNA;
Chr1	tRNAscan-SE	exon	2448875	2448910	.	-	.	ID=Chr1.trna197.exon1;Parent=Chr1.trna197;
Chr1	tRNAscan-SE	exon	2448830	2448865	.	-	.	ID=Chr1.trna197.exon2;Parent=Chr1.trna197;
Chr1	tRNAscan-SE	pseudogene	2449267	2449357	46.1	+	.	ID=Chr1.trna150;Name=Chr1.tRNA150-iMetCAT;isotype=iMet;anticodon=CAT;gene_biotype=pseudogene;
Chr1	tRNAscan-SE	exon	2449267	2449302	.	+	.	ID=Chr1.trna150.exon1;Parent=Chr1.trna150;
Chr1	tRNAscan-SE	exon	2449322	2449357	.	+	.	ID=Chr1.trna150.exon2;Parent=Chr1.trna150;
Chr1	tRNAscan-SE	tRNA	2449499	2449570	70.3	-	.	ID=Chr1.trna196;Name=Chr1.tRNA196-AlaTGC;isotype=Ala;anticodon=TGC;gene_biotype=tRNA;
Chr1	tRNAscan-SE	exon	2449499	2449570	.	-	.	ID=Chr1.trna196.exon1;Parent=Chr1.trna196;
Chr1	tRNAscan-SE	tRNA	2451142	2451212	63.4	-	.	ID=Chr1.trna195;Name=Chr1.tRNA195-GlyTCC;isotype=Gly;anticodon=TCC;gene_biotype=tRNA;
Chr1	tRNAscan-SE	exon	2451142	2451212	.	-	.	ID=Chr1.trna195.exon1;Parent=Chr1.trna195;
Chr1	tRNAscan-SE	tRNA	2452432	2452503	66.9	-	.	ID=Chr1.trna194;Name=Chr1.tRNA194-ProTGG;isotype=Pro;anticodon=TGG;gene_biotype=tRNA;
Chr1	tRNAscan-SE	exon	2452432	2452503	.	-	.	ID=Chr1.trna194.exon1;Parent=Chr1.trna194;
Chr1	tRNAscan-SE	tRNA	2453122	2453195	69.2	+	.	ID=Chr1.trna151;Name=Chr1.tRNA151-ArgTCT;isotype=Arg;anticodon=TCT;gene_biotype=tRNA;
Chr1	tRNAscan-SE	exon	2453122	2453195	.	+	.	ID=Chr1.trna151.exon1;Parent=Chr1.trna151;
Chr1	tRNAscan-SE	tRNA	2453429	2453509	68.6	-	.	ID=Chr1.trna193;Name=Chr1.tRNA193-AlaCGC;isotype=Ala;anticodon=CGC;gene_biotype=tRNA;
Chr1	tRNAscan-SE	exon	2453474	2453509	.	-	.	ID=Chr1.trna193.exon1;Parent=Chr1.trna193;
Chr1	tRNAscan-SE	exon	2453429	2453464	.	-	.	ID=Chr1.trna193.exon2;Parent=Chr1.trna193;
Chr1	tRNAscan-SE	pseudogene	2453866	2453956	46.1	+	.	ID=Chr1.trna152;Name=Chr1.tRNA152-iMetCAT;isotype=iMet;anticodon=CAT;gene_biotype=pseudogene;
Chr1	tRNAscan-SE	exon	2453866	2453901	.	+	.	ID=Chr1.trna152.exon1;Parent=Chr1.trna152;
Chr1	tRNAscan-SE	exon	2453921	2453956	.	+	.	ID=Chr1.trna152.exon2;Parent=Chr1.trna152;
Chr1	tRNAscan-SE	tRNA	2454098	2454169	70.3	-	.	ID=Chr1.trna192;Name=Chr1.tRNA192-AlaTGC;isotype=Ala;anticodon=TGC;gene_biotype=tRNA;
Chr1	tRNAscan-SE	exon	2454098	2454169	.	-	.	ID=Chr1.trna192.exon1;Parent=Chr1.trna192;
Chr1	tRNAscan-SE	tRNA	2455741	2455811	63.4	-	.	ID=Chr1.trna191;Name=Chr1.tRNA191-GlyTCC;isotype=Gly;anticodon=TCC;gene_biotype=tRNA;
Chr1	tRNAscan-SE	exon	2455741	2455811	.	-	.	ID=Chr1.trna191.exon1;Parent=Chr1.trna191;
Chr1	tRNAscan-SE	tRNA	2457031	2457102	66.9	-	.	ID=Chr1.trna190;Name=Chr1.tRNA190-ProTGG;isotype=Pro;anticodon=TGG;gene_biotype=tRNA;
Chr1	tRNAscan-SE	exon	2457031	2457102	.	-	.	ID=Chr1.trna190.exon1;Parent=Chr1.trna190;
Chr1	tRNAscan-SE	tRNA	2457721	2457794	69.2	+	.	ID=Chr1.trna153;Name=Chr1.tRNA153-ArgTCT;isotype=Arg;anticodon=TCT;gene_biotype=tRNA;
Chr1	tRNAscan-SE	exon	2457721	2457794	.	+	.	ID=Chr1.trna153.exon1;Parent=Chr1.trna153;
Chr1	tRNAscan-SE	tRNA	2458028	2458108	68.6	-	.	ID=Chr1.trna189;Name=Chr1.tRNA189-AlaCGC;isotype=Ala;anticodon=CGC;gene_biotype=tRNA;
Chr1	tRNAscan-SE	exon	2458073	2458108	.	-	.	ID=Chr1.trna189.exon1;Parent=Chr1.trna189;
Chr1	tRNAscan-SE	exon	2458028	2458063	.	-	.	ID=Chr1.trna189.exon2;Parent=Chr1.trna189;
Chr1	tRNAscan-SE	pseudogene	2458465	2458555	46.1	+	.	ID=Chr1.trna154;Name=Chr1.tRNA154-iMetCAT;isotype=iMet;anticodon=CAT;gene_biotype=pseudogene;
Chr1	tRNAscan-SE	exon	2458465	2458500	.	+	.	ID=Chr1.trna154.exon1;Parent=Chr1.trna154;
Chr1	tRNAscan-SE	exon	2458520	2458555	.	+	.	ID=Chr1.trna154.exon2;Parent=Chr1.trna154;
Chr1	tRNAscan-SE	tRNA	2458697	2458768	70.3	-	.	ID=Chr1.trna188;Name=Chr1.tRNA188-AlaTGC;isotype=Ala;anticodon=TGC;gene_biotype=tRNA;
Chr1	tRNAscan-SE	exon	2458697	2458768	.	-	.	ID=Chr1.trna188.exon1;Parent=Chr1.trna188;
Chr1	tRNAscan-SE	tRNA	2460340	2460410	63.4	-	.	ID=Chr1.trna187;Name=Chr1.tRNA187-GlyTCC;isotype=Gly;anticodon=TCC;gene_biotype=tRNA;
Chr1	tRNAscan-SE	exon	2460340	2460410	.	-	.	ID=Chr1.trna187.exon1;Parent=Chr1.trna187;
Chr1	tRNAscan-SE	tRNA	2467308	2467379	66.9	-	.	ID=Chr1.trna186;Name=Chr1.tRNA186-ProTGG;isotype=Pro;anticodon=TGG;gene_biotype=tRNA;
Chr1	tRNAscan-SE	exon	2467308	2467379	.	-	.	ID=Chr1.trna186.exon1;Parent=Chr1.trna186;
Chr1	tRNAscan-SE	tRNA	2467997	2468070	69.2	+	.	ID=Chr1.trna155;Name=Chr1.tRNA155-ArgTCT;isotype=Arg;anticodon=TCT;gene_biotype=tRNA;
Chr1	tRNAscan-SE	exon	2467997	2468070	.	+	.	ID=Chr1.trna155.exon1;Parent=Chr1.trna155;
Chr1	tRNAscan-SE	tRNA	2468304	2468384	68.6	-	.	ID=Chr1.trna185;Name=Chr1.tRNA185-AlaCGC;isotype=Ala;anticodon=CGC;gene_biotype=tRNA;
Chr1	tRNAscan-SE	exon	2468349	2468384	.	-	.	ID=Chr1.trna185.exon1;Parent=Chr1.trna185;
Chr1	tRNAscan-SE	exon	2468304	2468339	.	-	.	ID=Chr1.trna185.exon2;Parent=Chr1.trna185;
Chr1	tRNAscan-SE	pseudogene	2468741	2468831	46.1	+	.	ID=Chr1.trna156;Name=Chr1.tRNA156-iMetCAT;isotype=iMet;anticodon=CAT;gene_biotype=pseudogene;
Chr1	tRNAscan-SE	exon	2468741	2468776	.	+	.	ID=Chr1.trna156.exon1;Parent=Chr1.trna156;
Chr1	tRNAscan-SE	exon	2468796	2468831	.	+	.	ID=Chr1.trna156.exon2;Parent=Chr1.trna156;
Chr1	tRNAscan-SE	tRNA	2468973	2469044	70.3	-	.	ID=Chr1.trna184;Name=Chr1.tRNA184-AlaTGC;isotype=Ala;anticodon=TGC;gene_biotype=tRNA;
Chr1	tRNAscan-SE	exon	2468973	2469044	.	-	.	ID=Chr1.trna184.exon1;Parent=Chr1.trna184;
Chr1	tRNAscan-SE	tRNA	2476140	2476211	66.9	+	.	ID=Chr1.trna157;Name=Chr1.tRNA157-ProTGG;isotype=Pro;anticodon=TGG;gene_biotype=tRNA;
Chr1	tRNAscan-SE	exon	2476140	2476211	.	+	.	ID=Chr1.trna157.exon1;Parent=Chr1.trna157;
Chr1	tRNAscan-SE	tRNA	2477431	2477501	63.4	+	.	ID=Chr1.trna158;Name=Chr1.tRNA158-GlyTCC;isotype=Gly;anticodon=TCC;gene_biotype=tRNA;
Chr1	tRNAscan-SE	exon	2477431	2477501	.	+	.	ID=Chr1.trna158.exon1;Parent=Chr1.trna158;
Chr1	tRNAscan-SE	tRNA	2479086	2479157	63.4	+	.	ID=Chr1.trna159;Name=Chr1.tRNA159-AlaTGC;isotype=Ala;anticodon=TGC;gene_biotype=tRNA;
Chr1	tRNAscan-SE	exon	2479086	2479157	.	+	.	ID=Chr1.trna159.exon1;Parent=Chr1.trna159;
Chr1	tRNAscan-SE	pseudogene	2479299	2479389	46.1	-	.	ID=Chr1.trna183;Name=Chr1.tRNA183-iMetCAT;isotype=iMet;anticodon=CAT;gene_biotype=pseudogene;
Chr1	tRNAscan-SE	exon	2479354	2479389	.	-	.	ID=Chr1.trna183.exon1;Parent=Chr1.trna183;
Chr1	tRNAscan-SE	exon	2479299	2479334	.	-	.	ID=Chr1.trna183.exon2;Parent=Chr1.trna183;
Chr1	tRNAscan-SE	tRNA	2485431	2485511	68.6	+	.	ID=Chr1.trna160;Name=Chr1.tRNA160-AlaCGC;isotype=Ala;anticodon=CGC;gene_biotype=tRNA;
Chr1	tRNAscan-SE	exon	2485431	2485466	.	+	.	ID=Chr1.trna160.exon1;Parent=Chr1.trna160;
Chr1	tRNAscan-SE	exon	2485476	2485511	.	+	.	ID=Chr1.trna160.exon2;Parent=Chr1.trna160;
Chr1	tRNAscan-SE	tRNA	2485745	2485818	69.2	-	.	ID=Chr1.trna182;Name=Chr1.tRNA182-ArgTCT;isotype=Arg;anticodon=TCT;gene_biotype=tRNA;
Chr1	tRNAscan-SE	exon	2485745	2485818	.	-	.	ID=Chr1.trna182.exon1;Parent=Chr1.trna182;
Chr1	tRNAscan-SE	tRNA	2486437	2486508	66.9	+	.	ID=Chr1.trna161;Name=Chr1.tRNA161-ProTGG;isotype=Pro;anticodon=TGG;gene_biotype=tRNA;
Chr1	tRNAscan-SE	exon	2486437	2486508	.	+	.	ID=Chr1.trna161.exon1;Parent=Chr1.trna161;
Chr1	tRNAscan-SE	tRNA	2487728	2487798	63.4	+	.	ID=Chr1.trna162;Name=Chr1.tRNA162-GlyTCC;isotype=Gly;anticodon=TCC;gene_biotype=tRNA;
Chr1	tRNAscan-SE	exon	2487728	2487798	.	+	.	ID=Chr1.trna162.exon1;Parent=Chr1.trna162;
Chr1	tRNAscan-SE	tRNA	2489377	2489448	70.3	+	.	ID=Chr1.trna163;Name=Chr1.tRNA163-AlaTGC;isotype=Ala;anticodon=TGC;gene_biotype=tRNA;
Chr1	tRNAscan-SE	exon	2489377	2489448	.	+	.	ID=Chr1.trna163.exon1;Parent=Chr1.trna163;
Chr1	tRNAscan-SE	pseudogene	2489590	2489680	46.1	-	.	ID=Chr1.trna181;Name=Chr1.tRNA181-iMetCAT;isotype=iMet;anticodon=CAT;gene_biotype=pseudogene;
Chr1	tRNAscan-SE	exon	2489645	2489680	.	-	.	ID=Chr1.trna181.exon1;Parent=Chr1.trna181;
Chr1	tRNAscan-SE	exon	2489590	2489625	.	-	.	ID=Chr1.trna181.exon2;Parent=Chr1.trna181;
Chr1	tRNAscan-SE	tRNA	2490037	2490117	68.6	+	.	ID=Chr1.trna164;Name=Chr1.tRNA164-AlaCGC;isotype=Ala;anticodon=CGC;gene_biotype=tRNA;
Chr1	tRNAscan-SE	exon	2490037	2490072	.	+	.	ID=Chr1.trna164.exon1;Parent=Chr1.trna164;
Chr1	tRNAscan-SE	exon	2490082	2490117	.	+	.	ID=Chr1.trna164.exon2;Parent=Chr1.trna164;
Chr1	tRNAscan-SE	tRNA	2490351	2490424	69.2	-	.	ID=Chr1.trna180;Name=Chr1.tRNA180-ArgTCT;isotype=Arg;anticodon=TCT;gene_biotype=tRNA;
Chr1	tRNAscan-SE	exon	2490351	2490424	.	-	.	ID=Chr1.trna180.exon1;Parent=Chr1.trna180;
Chr1	tRNAscan-SE	tRNA	2491041	2491112	66.9	+	.	ID=Chr1.trna165;Name=Chr1.tRNA165-ProTGG;isotype=Pro;anticodon=TGG;gene_biotype=tRNA;
Chr1	tRNAscan-SE	exon	2491041	2491112	.	+	.	ID=Chr1.trna165.exon1;Parent=Chr1.trna165;
Chr1	tRNAscan-SE	tRNA	2492332	2492402	63.4	+	.	ID=Chr1.trna166;Name=Chr1.tRNA166-GlyTCC;isotype=Gly;anticodon=TCC;gene_biotype=tRNA;
Chr1	tRNAscan-SE	exon	2492332	2492402	.	+	.	ID=Chr1.trna166.exon1;Parent=Chr1.trna166;
Chr1	tRNAscan-SE	tRNA	3878687	3878789	58.8	+	.	ID=Chr1.trna167;Name=Chr1.tRNA167-LeuTAA;isotype=Leu;anticodon=TAA;gene_biotype=tRNA;
Chr1	tRNAscan-SE	exon	3878687	3878724	.	+	.	ID=Chr1.trna167.exon1;Parent=Chr1.trna167;
Chr1	tRNAscan-SE	exon	3878746	3878789	.	+	.	ID=Chr1.trna167.exon2;Parent=Chr1.trna167;
Chr1	tRNAscan-SE	tRNA	3880028	3880120	71.9	-	.	ID=Chr1.trna179;Name=Chr1.tRNA179-SerTGA;isotype=Ser;anticodon=TGA;gene_biotype=tRNA;
Chr1	tRNAscan-SE	exon	3880084	3880120	.	-	.	ID=Chr1.trna179.exon1;Parent=Chr1.trna179;
Chr1	tRNAscan-SE	exon	3880028	3880072	.	-	.	ID=Chr1.trna179.exon2;Parent=Chr1.trna179;
Chr1	tRNAscan-SE	tRNA	4110270	4110341	53.8	-	.	ID=Chr1.trna178;Name=Chr1.tRNA178-iMetCAT;isotype=iMet;anticodon=CAT;gene_biotype=tRNA;
Chr1	tRNAscan-SE	exon	4110270	4110341	.	-	.	ID=Chr1.trna178.exon1;Parent=Chr1.trna178;
Chr1	tRNAscan-SE	tRNA	4110347	4110439	71.9	-	.	ID=Chr1.trna177;Name=Chr1.tRNA177-SerTGA;isotype=Ser;anticodon=TGA;gene_biotype=tRNA;
Chr1	tRNAscan-SE	exon	4110403	4110439	.	-	.	ID=Chr1.trna177.exon1;Parent=Chr1.trna177;
Chr1	tRNAscan-SE	exon	4110347	4110391	.	-	.	ID=Chr1.trna177.exon2;Parent=Chr1.trna177;
Chr1	tRNAscan-SE	tRNA	4111019	4111121	58.8	+	.	ID=Chr1.trna168;Name=Chr1.tRNA168-LeuTAA;isotype=Leu;anticodon=TAA;gene_biotype=tRNA;
Chr1	tRNAscan-SE	exon	4111019	4111056	.	+	.	ID=Chr1.trna168.exon1;Parent=Chr1.trna168;
Chr1	tRNAscan-SE	exon	4111078	4111121	.	+	.	ID=Chr1.trna168.exon2;Parent=Chr1.trna168;
Chr1	tRNAscan-SE	tRNA	4157137	4157239	58.8	+	.	ID=Chr1.trna169;Name=Chr1.tRNA169-LeuTAA;isotype=Leu;anticodon=TAA;gene_biotype=tRNA;
Chr1	tRNAscan-SE	exon	4157137	4157174	.	+	.	ID=Chr1.trna169.exon1;Parent=Chr1.trna169;
Chr1	tRNAscan-SE	exon	4157196	4157239	.	+	.	ID=Chr1.trna169.exon2;Parent=Chr1.trna169;
Chr1	tRNAscan-SE	tRNA	4158485	4158577	71.9	-	.	ID=Chr1.trna176;Name=Chr1.tRNA176-SerTGA;isotype=Ser;anticodon=TGA;gene_biotype=tRNA;
Chr1	tRNAscan-SE	exon	4158541	4158577	.	-	.	ID=Chr1.trna176.exon1;Parent=Chr1.trna176;
Chr1	tRNAscan-SE	exon	4158485	4158529	.	-	.	ID=Chr1.trna176.exon2;Parent=Chr1.trna176;
Chr1	tRNAscan-SE	tRNA	4195314	4195385	53.8	-	.	ID=Chr1.trna175;Name=Chr1.tRNA175-iMetCAT;isotype=iMet;anticodon=CAT;gene_biotype=tRNA;
Chr1	tRNAscan-SE	exon	4195314	4195385	.	-	.	ID=Chr1.trna175.exon1;Parent=Chr1.trna175;
Chr1	tRNAscan-SE	tRNA	4195391	4195483	71.9	-	.	ID=Chr1.trna174;Name=Chr1.tRNA174-SerTGA;isotype=Ser;anticodon=TGA;gene_biotype=tRNA;
Chr1	tRNAscan-SE	exon	4195447	4195483	.	-	.	ID=Chr1.trna174.exon1;Parent=Chr1.trna174;
Chr1	tRNAscan-SE	exon	4195391	4195435	.	-	.	ID=Chr1.trna174.exon2;Parent=Chr1.trna174;
Chr1	tRNAscan-SE	tRNA	4420165	4420257	71.9	+	.	ID=Chr1.trna170;Name=Chr1.tRNA170-SerTGA;isotype=Ser;anticodon=TGA;gene_biotype=tRNA;
Chr1	tRNAscan-SE	exon	4420165	4420201	.	+	.	ID=Chr1.trna170.exon1;Parent=Chr1.trna170;
Chr1	tRNAscan-SE	exon	4420213	4420257	.	+	.	ID=Chr1.trna170.exon2;Parent=Chr1.trna170;
Chr1	tRNAscan-SE	tRNA	4420263	4420334	53.8	+	.	ID=Chr1.trna171;Name=Chr1.tRNA171-iMetCAT;isotype=iMet;anticodon=CAT;gene_biotype=tRNA;
Chr1	tRNAscan-SE	exon	4420263	4420334	.	+	.	ID=Chr1.trna171.exon1;Parent=Chr1.trna171;
Chr1	tRNAscan-SE	tRNA	4487259	4487329	61.4	+	.	ID=Chr1.trna172;Name=Chr1.tRNA172-GlyCCC;isotype=Gly;anticodon=CCC;gene_biotype=tRNA;
Chr1	tRNAscan-SE	exon	4487259	4487329	.	+	.	ID=Chr1.trna172.exon1;Parent=Chr1.trna172;
Chr1	tRNAscan-SE	tRNA	4760025	4760106	68.9	+	.	ID=Chr1.trna173;Name=Chr1.tRNA173-AlaCGC;isotype=Ala;anticodon=CGC;gene_biotype=tRNA;
Chr1	tRNAscan-SE	exon	4760025	4760060	.	+	.	ID=Chr1.trna173.exon1;Parent=Chr1.trna173;
Chr1	tRNAscan-SE	exon	4760071	4760106	.	+	.	ID=Chr1.trna173.exon2;Parent=Chr1.trna173;
##gff-version 3
Chr2	tRNAscan-SE	tRNA	1154322	1154393	53.8	-	.	ID=Chr2.trna2455;Name=Chr2.tRNA2455-iMetCAT;isotype=iMet;anticodon=CAT;gene_biotype=tRNA;
Chr2	tRNAscan-SE	exon	1154322	1154393	.	-	.	ID=Chr2.trna2455.exon1;Parent=Chr2.trna2455;
Chr2	tRNAscan-SE	tRNA	1154399	1154491	71.9	-	.	ID=Chr2.trna2454;Name=Chr2.tRNA2454-SerTGA;isotype=Ser;anticodon=TGA;gene_biotype=tRNA;
Chr2	tRNAscan-SE	exon	1154455	1154491	.	-	.	ID=Chr2.trna2454.exon1;Parent=Chr2.trna2454;
Chr2	tRNAscan-SE	exon	1154399	1154443	.	-	.	ID=Chr2.trna2454.exon2;Parent=Chr2.trna2454;
Chr2	tRNAscan-SE	tRNA	1204307	1204399	71.9	-	.	ID=Chr2.trna2453;Name=Chr2.tRNA2453-SerTGA;isotype=Ser;anticodon=TGA;gene_biotype=tRNA;
Chr2	tRNAscan-SE	exon	1204363	1204399	.	-	.	ID=Chr2.trna2453.exon1;Parent=Chr2.trna2453;
Chr2	tRNAscan-SE	exon	1204307	1204351	.	-	.	ID=Chr2.trna2453.exon2;Parent=Chr2.trna2453;
Chr2	tRNAscan-SE	tRNA	1382999	1383089	48.8	+	.	ID=Chr2.trna1;Name=Chr2.tRNA1-ProCGG;isotype=Pro;anticodon=CGG;gene_biotype=tRNA;
Chr2	tRNAscan-SE	exon	1382999	1383035	.	+	.	ID=Chr2.trna1.exon1;Parent=Chr2.trna1;
Chr2	tRNAscan-SE	exon	1383054	1383089	.	+	.	ID=Chr2.trna1.exon2;Parent=Chr2.trna1;
Chr2	tRNAscan-SE	tRNA	1390604	1390674	63.4	-	.	ID=Chr2.trna2452;Name=Chr2.tRNA2452-GlyTCC;isotype=Gly;anticodon=TCC;gene_biotype=tRNA;
Chr2	tRNAscan-SE	exon	1390604	1390674	.	-	.	ID=Chr2.trna2452.exon1;Parent=Chr2.trna2452;
Chr2	tRNAscan-SE	tRNA	1391861	1391964	58.5	+	.	ID=Chr2.trna2;Name=Chr2.tRNA2-LeuTAA;isotype=Leu;anticodon=TAA;gene_biotype=tRNA;
Chr2	tRNAscan-SE	exon	1391861	1391898	.	+	.	ID=Chr2.trna2.exon1;Parent=Chr2.trna2;
Chr2	tRNAscan-SE	exon	1391921	1391964	.	+	.	ID=Chr2.trna2.exon2;Parent=Chr2.trna2;
Chr2	tRNAscan-SE	tRNA	1392946	1393038	74.3	-	.	ID=Chr2.trna2451;Name=Chr2.tRNA2451-SerTGA;isotype=Ser;anticodon=TGA;gene_biotype=tRNA;
Chr2	tRNAscan-SE	exon	1393002	1393038	.	-	.	ID=Chr2.trna2451.exon1;Parent=Chr2.trna2451;
Chr2	tRNAscan-SE	exon	1392946	1392990	.	-	.	ID=Chr2.trna2451.exon2;Parent=Chr2.trna2451;
Chr2	tRNAscan-SE	tRNA	1396400	1396498	48.5	+	.	ID=Chr2.trna3;Name=Chr2.tRNA3-IleTAT;isotype=Ile;anticodon=TAT;gene_biotype=tRNA;
Chr2	tRNAscan-SE	exon	1396400	1396437	.	+	.	ID=Chr2.trna3.exon1;Parent=Chr2.trna3;
Chr2	tRNAscan-SE	exon	1396463	1396498	.	+	.	ID=Chr2.trna3.exon2;Parent=Chr2.trna3;
Chr2	tRNAscan-SE	tRNA	1397269	1397340	53.8	+	.	ID=Chr2.trna4;Name=Chr2.tRNA4-iMetCAT;isotype=iMet;anticodon=CAT;gene_biotype=tRNA;
Chr2	tRNAscan-SE	exon	1397269	1397340	.	+	.	ID=Chr2.trna4.exon1;Parent=Chr2.trna4;
Chr2	tRNAscan-SE	tRNA	1397423	1397494	70.3	-	.	ID=Chr2.trna2450;Name=Chr2.tRNA2450-AlaTGC;isotype=Ala;anticodon=TGC;gene_biotype=tRNA;
Chr2	tRNAscan-SE	exon	1397423	1397494	.	-	.	ID=Chr2.trna2450.exon1;Parent=Chr2.trna2450;
Chr2	tRNAscan-SE	tRNA	1397865	1397935	67.1	+	.	ID=Chr2.trna5;Name=Chr2.tRNA5-GlyTCC;isotype=Gly;anticodon=TCC;gene_biotype=tRNA;
Chr2	tRNAscan-SE	exon	1397865	1397935	.	+	.	ID=Chr2.trna5.exon1;Parent=Chr2.trna5;
Chr2	tRNAscan-SE	tRNA	1462257	1462327	69.3	-	.	ID=Chr2.trna2449;Name=Chr2.tRNA2449-GlyTCC;isotype=Gly;anticodon=TCC;gene_biotype=tRNA;
Chr2	tRNAscan-SE	exon	1462257	1462327	.	-	.	ID=Chr2.trna2449.exon1;Parent=Chr2.trna2449;
Chr2	tRNAscan-SE	tRNA	1462701	1462772	70.3	+	.	ID=Chr2.trna6;Name=Chr2.tRNA6-AlaTGC;isotype=Ala;anticodon=TGC;gene_biotype=tRNA;
Chr2	tRNAscan-SE	exon	1462701	1462772	.	+	.	ID=Chr2.trna6.exon1;Parent=Chr2.trna6;
Chr2	tRNAscan-SE	tRNA	1462846	1462917	53.8	-	.	ID=Chr2.trna2448;Name=Chr2.tRNA2448-iMetCAT;isotype=iMet;anticodon=CAT;gene_biotype=tRNA;
Chr2	tRNAscan-SE	exon	1462846	1462917	.	-	.	ID=Chr2.trna2448.exon1;Parent=Chr2.trna2448;
Chr2	tRNAscan-SE	tRNA	1463717	1463815	57.1	-	.	ID=Chr2.trna2447;Name=Chr2.tRNA2447-IleTAT;isotype=Ile;anticodon=TAT;gene_biotype=tRNA;
Chr2	tRNAscan-SE	exon	1463778	1463815	.	-	.	ID=Chr2.trna2447.exon1;Parent=Chr2.trna2447;
Chr2	tRNAscan-SE	exon	1463717	1463752	.	-	.	ID=Chr2.trna2447.exon2;Parent=Chr2.trna2447;
Chr2	tRNAscan-SE	tRNA	1473549	1473647	49.1	+	.	ID=Chr2.trna7;Name=Chr2.tRNA7-IleTAT;isotype=Ile;anticodon=TAT;gene_biotype=tRNA;
Chr2	tRNAscan-SE	exon	1473549	1473586	.	+	.	ID=Chr2.trna7.exon1;Parent=Chr2.trna7;
Chr2	tRNAscan-SE	exon	1473612	1473647	.	+	.	ID=Chr2.trna7.exon2;Parent=Chr2.trna7;
Chr2	tRNAscan-SE	tRNA	1474447	1474518	53.8	+	.	ID=Chr2.trna8;Name=Chr2.tRNA8-iMetCAT;isotype=iMet;anticodon=CAT;gene_biotype=tRNA;
Chr2	tRNAscan-SE	exon	1474447	1474518	.	+	.	ID=Chr2.trna8.exon1;Parent=Chr2.trna8;
Chr2	tRNAscan-SE	tRNA	1474592	1474663	70.3	-	.	ID=Chr2.trna2446;Name=Chr2.tRNA2446-AlaTGC;isotype=Ala;anticodon=TGC;gene_biotype=tRNA;
Chr2	tRNAscan-SE	exon	1474592	1474663	.	-	.	ID=Chr2.trna2446.exon1;Parent=Chr2.trna2446;
Chr2	tRNAscan-SE	tRNA	1475037	1475107	69.3	+	.	ID=Chr2.trna9;Name=Chr2.tRNA9-GlyTCC;isotype=Gly;anticodon=TCC;gene_biotype=tRNA;
Chr2	tRNAscan-SE	exon	1475037	1475107	.	+	.	ID=Chr2.trna9.exon1;Parent=Chr2.trna9;
Chr2	tRNAscan-SE	tRNA	1723837	1723940	58.8	-	.	ID=Chr2.trna2445;Name=Chr2.tRNA2445-LeuTAA;isotype=Leu;anticodon=TAA;gene_biotype=tRNA;
Chr2	tRNAscan-SE	exon	1723903	1723940	.	-	.	ID=Chr2.trna2445.exon1;Parent=Chr2.trna2445;
Chr2	tRNAscan-SE	exon	1723837	1723880	.	-	.	ID=Chr2.trna2445.exon2;Parent=Chr2.trna2445;
Chr2	tRNAscan-SE	tRNA	1725194	1725297	58.8	+	.	ID=Chr2.trna10;Name=Chr2.tRNA10-LeuTAA;isotype=Leu;anticodon=TAA;gene_biotype=tRNA;
Chr2	tRNAscan-SE	exon	1725194	1725231	.	+	.	ID=Chr2.trna10.exon1;Parent=Chr2.trna10;
Chr2	tRNAscan-SE	exon	1725254	1725297	.	+	.	ID=Chr2.trna10.exon2;Parent=Chr2.trna10;
Chr2	tRNAscan-SE	tRNA	1726141	1726233	74.3	-	.	ID=Chr2.trna2444;Name=Chr2.tRNA2444-SerTGA;isotype=Ser;anticodon=TGA;gene_biotype=tRNA;
Chr2	tRNAscan-SE	exon	1726197	1726233	.	-	.	ID=Chr2.trna2444.exon1;Parent=Chr2.trna2444;
Chr2	tRNAscan-SE	exon	1726141	1726185	.	-	.	ID=Chr2.trna2444.exon2;Parent=Chr2.trna2444;
Chr2	tRNAscan-SE	tRNA	1736969	1737072	58.8	-	.	ID=Chr2.trna2443;Name=Chr2.tRNA2443-LeuTAA;isotype=Leu;anticodon=TAA;gene_biotype=tRNA;
Chr2	tRNAscan-SE	exon	1737035	1737072	.	-	.	ID=Chr2.trna2443.exon1;Parent=Chr2.trna2443;
Chr2	tRNAscan-SE	exon	1736969	1737012	.	-	.	ID=Chr2.trna2443.exon2;Parent=Chr2.trna2443;
Chr2	tRNAscan-SE	tRNA	1776130	1776233	58.8	-	.	ID=Chr2.trna2442;Name=Chr2.tRNA2442-LeuTAA;isotype=Leu;anticodon=TAA;gene_biotype=tRNA;
Chr2	tRNAscan-SE	exon	1776196	1776233	.	-	.	ID=Chr2.trna2442.exon1;Parent=Chr2.trna2442;
Chr2	tRNAscan-SE	exon	1776130	1776173	.	-	.	ID=Chr2.trna2442.exon2;Parent=Chr2.trna2442;
Chr2	tRNAscan-SE	tRNA	2465517	2465588	70.3	+	.	ID=Chr2.trna11;Name=Chr2.tRNA11-AlaTGC;isotype=Ala;anticodon=TGC;gene_biotype=tRNA;
Chr2	tRNAscan-SE	exon	2465517	2465588	.	+	.	ID=Chr2.trna11.exon1;Parent=Chr2.trna11;
Chr2	tRNAscan-SE	pseudogene	2465686	2465776	46.1	-	.	ID=Chr2.trna2441;Name=Chr2.tRNA2441-iMetCAT;isotype=iMet;anticodon=CAT;gene_biotype=pseudogene;
Chr2	tRNAscan-SE	exon	2465741	2465776	.	-	.	ID=Chr2.trna2441.exon1;Parent=Chr2.trna2441;
Chr2	tRNAscan-SE	exon	2465686	2465721	.	-	.	ID=Chr2.trna2441.exon2;Parent=Chr2.trna2441;
Chr2	tRNAscan-SE	tRNA	2466306	2466376	63.4	+	.	ID=Chr2.trna12;Name=Chr2.tRNA12-GlyTCC;isotype=Gly;anticodon=TCC;gene_biotype=tRNA;
Chr2	tRNAscan-SE	exon	2466306	2466376	.	+	.	ID=Chr2.trna12.exon1;Parent=Chr2.trna12;
Chr2	tRNAscan-SE	tRNA	2469360	2469431	70.3	+	.	ID=Chr2.trna13;Name=Chr2.tRNA13-AlaTGC;isotype=Ala;anticodon=TGC;gene_biotype=tRNA;
Chr2	tRNAscan-SE	exon	2469360	2469431	.	+	.	ID=Chr2.trna13.exon1;Parent=Chr2.trna13;
Chr2	tRNAscan-SE	pseudogene	2469529	2469619	46.1	-	.	ID=Chr2.trna2440;Name=Chr2.tRNA2440-iMetCAT;isotype=iMet;anticodon=CAT;gene_biotype=pseudogene;
Chr2	tRNAscan-SE	exon	2469584	2469619	.	-	.	ID=Chr2.trna2440.exon1;Parent=Chr2.trna2440;
Chr2	tRNAscan-SE	exon	2469529	2469564	.	-	.	ID=Chr2.trna2440.exon2;Parent=Chr2.trna2440;
Chr2	tRNAscan-SE	tRNA	2470149	2470219	63.4	+	.	ID=Chr2.trna14;Name=Chr2.tRNA14-GlyTCC;isotype=Gly;anticodon=TCC;gene_biotype=tRNA;
Chr2	tRNAscan-SE	exon	2470149	2470219	.	+	.	ID=Chr2.trna14.exon1;Parent=Chr2.trna14;
Chr2	tRNAscan-SE	tRNA	2473181	2473252	70.3	+	.	ID=Chr2.trna15;Name=Chr2.tRNA15-AlaTGC;isotype=Ala;anticodon=TGC;gene_biotype=tRNA;
Chr2	tRNAscan-SE	exon	2473181	2473252	.	+	.	ID=Chr2.trna15.exon1;Parent=Chr2.trna15;
Chr2	tRNAscan-SE	pseudogene	2473350	2473440	46.1	-	.	ID=Chr2.trna2439;Name=Chr2.tRNA2439-iMetCAT;isotype=iMet;anticodon=CAT;gene_biotype=pseudogene;
Chr2	tRNAscan-SE	exon	2473405	2473440	.	-	.	ID=Chr2.trna2439.exon1;Parent=Chr2.trna2439;
Chr2	tRNAscan-SE	exon	2473350	2473385	.	-	.	ID=Chr2.trna2439.exon2;Parent=Chr2.trna2439;
Chr2	tRNAscan-SE	tRNA	2473970	2474040	63.4	+	.	ID=Chr2.trna16;Name=Chr2.tRNA16-GlyTCC;isotype=Gly;anticodon=TCC;gene_biotype=tRNA;
Chr2	tRNAscan-SE	exon	2473970	2474040	.	+	.	ID=Chr2.trna16.exon1;Parent=Chr2.trna16;
Chr2	tRNAscan-SE	tRNA	2477002	2477073	70.3	+	.	ID=Chr2.trna17;Name=Chr2.tRNA17-AlaTGC;isotype=Ala;anticodon=TGC;gene_biotype=tRNA;
Chr2	tRNAscan-SE	exon	2477002	2477073	.	+	.	ID=Chr2.trna17.exon1;Parent=Chr2.trna17;
Chr2	tRNAscan-SE	pseudogene	2477171	2477261	46.1	-	.	ID=Chr2.trna2438;Name=Chr2.tRNA2438-iMetCAT;isotype=iMet;anticodon=CAT;gene_biotype=pseudogene;
Chr2	tRNAscan-SE	exon	2477226	2477261	.	-	.	ID=Chr2.trna2438.exon1;Parent=Chr2.trna2438;
Chr2	tRNAscan-SE	exon	2477171	2477206	.	-	.	ID=Chr2.trna2438.exon2;Parent=Chr2.trna2438;
Chr2	tRNAscan-SE	tRNA	2477791	2477861	63.4	+	.	ID=Chr2.trna18;Name=Chr2.tRNA18-GlyTCC;isotype=Gly;anticodon=TCC;gene_biotype=tRNA;
Chr2	tRNAscan-SE	exon	2477791	2477861	.	+	.	ID=Chr2.trna18.exon1;Parent=Chr2.trna18;
Chr2	tRNAscan-SE	tRNA	2480808	2480879	70.3	+	.	ID=Chr2.trna19;Name=Chr2.tRNA19-AlaTGC;isotype=Ala;anticodon=TGC;gene_biotype=tRNA;
Chr2	tRNAscan-SE	exon	2480808	2480879	.	+	.	ID=Chr2.trna19.exon1;Parent=Chr2.trna19;
Chr2	tRNAscan-SE	pseudogene	2480977	2481067	46.1	-	.	ID=Chr2.trna2437;Name=Chr2.tRNA2437-iMetCAT;isotype=iMet;anticodon=CAT;gene_biotype=pseudogene;
Chr2	tRNAscan-SE	exon	2481032	2481067	.	-	.	ID=Chr2.trna2437.exon1;Parent=Chr2.trna2437;
Chr2	tRNAscan-SE	exon	2480977	2481012	.	-	.	ID=Chr2.trna2437.exon2;Parent=Chr2.trna2437;
Chr2	tRNAscan-SE	tRNA	2481597	2481667	63.4	+	.	ID=Chr2.trna20;Name=Chr2.tRNA20-GlyTCC;isotype=Gly;anticodon=TCC;gene_biotype=tRNA;
Chr2	tRNAscan-SE	exon	2481597	2481667	.	+	.	ID=Chr2.trna20.exon1;Parent=Chr2.trna20;
Chr2	tRNAscan-SE	tRNA	2484659	2484730	70.3	+	.	ID=Chr2.trna21;Name=Chr2.tRNA21-AlaTGC;isotype=Ala;anticodon=TGC;gene_biotype=tRNA;
Chr2	tRNAscan-SE	exon	2484659	2484730	.	+	.	ID=Chr2.trna21.exon1;Parent=Chr2.trna21;
Chr2	tRNAscan-SE	pseudogene	2484828	2484918	46.1	-	.	ID=Chr2.trna2436;Name=Chr2.tRNA2436-iMetCAT;isotype=iMet;anticodon=CAT;gene_biotype=pseudogene;
Chr2	tRNAscan-SE	exon	2484883	2484918	.	-	.	ID=Chr2.trna2436.exon1;Parent=Chr2.trna2436;
Chr2	tRNAscan-SE	exon	2484828	2484863	.	-	.	ID=Chr2.trna2436.exon2;Parent=Chr2.trna2436;
Chr2	tRNAscan-SE	tRNA	2485448	2485518	63.4	+	.	ID=Chr2.trna22;Name=Chr2.tRNA22-GlyTCC;isotype=Gly;anticodon=TCC;gene_biotype=tRNA;
Chr2	tRNAscan-SE	exon	2485448	2485518	.	+	.	ID=Chr2.trna22.exon1;Parent=Chr2.trna22;
Chr2	tRNAscan-SE	tRNA	2488501	2488572	70.3	+	.	ID=Chr2.trna23;Name=Chr2.tRNA23-AlaTGC;isotype=Ala;anticodon=TGC;gene_biotype=tRNA;
Chr2	tRNAscan-SE	exon	2488501	2488572	.	+	.	ID=Chr2.trna23.exon1;Parent=Chr2.trna23;
Chr2	tRNAscan-SE	pseudogene	2488670	2488760	46.1	-	.	ID=Chr2.trna2435;Name=Chr2.tRNA2435-iMetCAT;isotype=iMet;anticodon=CAT;gene_biotype=pseudogene;
Chr2	tRNAscan-SE	exon	2488725	2488760	.	-	.	ID=Chr2.trna2435.exon1;Parent=Chr2.trna2435;
Chr2	tRNAscan-SE	exon	2488670	2488705	.	-	.	ID=Chr2.trna2435.exon2;Parent=Chr2.trna2435;
Chr2	tRNAscan-SE	tRNA	2489290	2489360	63.4	+	.	ID=Chr2.trna24;Name=Chr2.tRNA24-GlyTCC;isotype=Gly;anticodon=TCC;gene_biotype=tRNA;
Chr2	tRNAscan-SE	exon	2489290	2489360	.	+	.	ID=Chr2.trna24.exon1;Parent=Chr2.trna24;
Chr2	tRNAscan-SE	tRNA	2492347	2492418	70.3	+	.	ID=Chr2.trna25;Name=Chr2.tRNA25-AlaTGC;isotype=Ala;anticodon=TGC;gene_biotype=tRNA;
Chr2	tRNAscan-SE	exon	2492347	2492418	.	+	.	ID=Chr2.trna25.exon1;Parent=Chr2.trna25;
Chr2	tRNAscan-SE	pseudogene	2492516	2492606	46.1	-	.	ID=Chr2.trna2434;Name=Chr2.tRNA2434-iMetCAT;isotype=iMet;anticodon=CAT;gene_biotype=pseudogene;
Chr2	tRNAscan-SE	exon	2492571	2492606	.	-	.	ID=Chr2.trna2434.exon1;Parent=Chr2.trna2434;
Chr2	tRNAscan-SE	exon	2492516	2492551	.	-	.	ID=Chr2.trna2434.exon2;Parent=Chr2.trna2434;
Chr2	tRNAscan-SE	tRNA	2493136	2493206	63.4	+	.	ID=Chr2.trna26;Name=Chr2.tRNA26-GlyTCC;isotype=Gly;anticodon=TCC;gene_biotype=tRNA;
Chr2	tRNAscan-SE	exon	2493136	2493206	.	+	.	ID=Chr2.trna26.exon1;Parent=Chr2.trna26;
Chr2	tRNAscan-SE	tRNA	2496180	2496251	70.3	+	.	ID=Chr2.trna27;Name=Chr2.tRNA27-AlaTGC;isotype=Ala;anticodon=TGC;gene_biotype=tRNA;
Chr2	tRNAscan-SE	exon	2496180	2496251	.	+	.	ID=Chr2.trna27.exon1;Parent=Chr2.trna27;
Chr2	tRNAscan-SE	pseudogene	2496349	2496439	46.1	-	.	ID=Chr2.trna2433;Name=Chr2.tRNA2433-iMetCAT;isotype=iMet;anticodon=CAT;gene_biotype=pseudogene;
Chr2	tRNAscan-SE	exon	2496404	2496439	.	-	.	ID=Chr2.trna2433.exon1;Parent=Chr2.trna2433;
Chr2	tRNAscan-SE	exon	2496349	2496384	.	-	.	ID=Chr2.trna2433.exon2;Parent=Chr2.trna2433;
Chr2	tRNAscan-SE	tRNA	2496969	2497039	63.4	+	.	ID=Chr2.trna28;Name=Chr2.tRNA28-GlyTCC;isotype=Gly;anticodon=TCC;gene_biotype=tRNA;
Chr2	tRNAscan-SE	exon	2496969	2497039	.	+	.	ID=Chr2.trna28.exon1;Parent=Chr2.trna28;
Chr2	tRNAscan-SE	tRNA	2500019	2500090	70.3	+	.	ID=Chr2.trna29;Name=Chr2.tRNA29-AlaTGC;isotype=Ala;anticodon=TGC;gene_biotype=tRNA;
Chr2	tRNAscan-SE	exon	2500019	2500090	.	+	.	ID=Chr2.trna29.exon1;Parent=Chr2.trna29;
Chr2	tRNAscan-SE	pseudogene	2500188	2500278	46.1	-	.	ID=Chr2.trna2432;Name=Chr2.tRNA2432-iMetCAT;isotype=iMet;anticodon=CAT;gene_biotype=pseudogene;
Chr2	tRNAscan-SE	exon	2500243	2500278	.	-	.	ID=Chr2.trna2432.exon1;Parent=Chr2.trna2432;
Chr2	tRNAscan-SE	exon	2500188	2500223	.	-	.	ID=Chr2.trna2432.exon2;Parent=Chr2.trna2432;
Chr2	tRNAscan-SE	tRNA	2500808	2500878	63.4	+	.	ID=Chr2.trna30;Name=Chr2.tRNA30-GlyTCC;isotype=Gly;anticodon=TCC;gene_biotype=tRNA;
Chr2	tRNAscan-SE	exon	2500808	2500878	.	+	.	ID=Chr2.trna30.exon1;Parent=Chr2.trna30;
Chr2	tRNAscan-SE	tRNA	2503840	2503911	70.3	+	.	ID=Chr2.trna31;Name=Chr2.tRNA31-AlaTGC;isotype=Ala;anticodon=TGC;gene_biotype=tRNA;
Chr2	tRNAscan-SE	exon	2503840	2503911	.	+	.	ID=Chr2.trna31.exon1;Parent=Chr2.trna31;
Chr2	tRNAscan-SE	pseudogene	2504009	2504099	46.1	-	.	ID=Chr2.trna2431;Name=Chr2.tRNA2431-iMetCAT;isotype=iMet;anticodon=CAT;gene_biotype=pseudogene;
Chr2	tRNAscan-SE	exon	2504064	2504099	.	-	.	ID=Chr2.trna2431.exon1;Parent=Chr2.trna2431;
Chr2	tRNAscan-SE	exon	2504009	2504044	.	-	.	ID=Chr2.trna2431.exon2;Parent=Chr2.trna2431;
Chr2	tRNAscan-SE	tRNA	2504629	2504699	63.4	+	.	ID=Chr2.trna32;Name=Chr2.tRNA32-GlyTCC;isotype=Gly;anticodon=TCC;gene_biotype=tRNA;
Chr2	tRNAscan-SE	exon	2504629	2504699	.	+	.	ID=Chr2.trna32.exon1;Parent=Chr2.trna32;
Chr2	tRNAscan-SE	tRNA	2507683	2507754	70.3	+	.	ID=Chr2.trna33;Name=Chr2.tRNA33-AlaTGC;isotype=Ala;anticodon=TGC;gene_biotype=tRNA;
Chr2	tRNAscan-SE	exon	2507683	2507754	.	+	.	ID=Chr2.trna33.exon1;Parent=Chr2.trna33;
Chr2	tRNAscan-SE	pseudogene	2507852	2507942	46.1	-	.	ID=Chr2.trna2430;Name=Chr2.tRNA2430-iMetCAT;isotype=iMet;anticodon=CAT;gene_biotype=pseudogene;
Chr2	tRNAscan-SE	exon	2507907	2507942	.	-	.	ID=Chr2.trna2430.exon1;Parent=Chr2.trna2430;
Chr2	tRNAscan-SE	exon	2507852	2507887	.	-	.	ID=Chr2.trna2430.exon2;Parent=Chr2.trna2430;
Chr2	tRNAscan-SE	tRNA	2508472	2508542	63.4	+	.	ID=Chr2.trna34;Name=Chr2.tRNA34-GlyTCC;isotype=Gly;anticodon=TCC;gene_biotype=tRNA;
Chr2	tRNAscan-SE	exon	2508472	2508542	.	+	.	ID=Chr2.trna34.exon1;Parent=Chr2.trna34;
Chr2	tRNAscan-SE	tRNA	2511542	2511613	70.3	+	.	ID=Chr2.trna35;Name=Chr2.tRNA35-AlaTGC;isotype=Ala;anticodon=TGC;gene_biotype=tRNA;
Chr2	tRNAscan-SE	exon	2511542	2511613	.	+	.	ID=Chr2.trna35.exon1;Parent=Chr2.trna35;
Chr2	tRNAscan-SE	pseudogene	2511711	2511801	46.1	-	.	ID=Chr2.trna2429;Name=Chr2.tRNA2429-iMetCAT;isotype=iMet;anticodon=CAT;gene_biotype=pseudogene;
Chr2	tRNAscan-SE	exon	2511766	2511801	.	-	.	ID=Chr2.trna2429.exon1;Parent=Chr2.trna2429;
Chr2	tRNAscan-SE	exon	2511711	2511746	.	-	.	ID=Chr2.trna2429.exon2;Parent=Chr2.trna2429;
Chr2	tRNAscan-SE	tRNA	2512331	2512401	63.4	+	.	ID=Chr2.trna36;Name=Chr2.tRNA36-GlyTCC;isotype=Gly;anticodon=TCC;gene_biotype=tRNA;
Chr2	tRNAscan-SE	exon	2512331	2512401	.	+	.	ID=Chr2.trna36.exon1;Parent=Chr2.trna36;
Chr2	tRNAscan-SE	tRNA	2515392	2515463	70.3	+	.	ID=Chr2.trna37;Name=Chr2.tRNA37-AlaTGC;isotype=Ala;anticodon=TGC;gene_biotype=tRNA;
Chr2	tRNAscan-SE	exon	2515392	2515463	.	+	.	ID=Chr2.trna37.exon1;Parent=Chr2.trna37;
Chr2	tRNAscan-SE	pseudogene	2515561	2515651	46.1	-	.	ID=Chr2.trna2428;Name=Chr2.tRNA2428-iMetCAT;isotype=iMet;anticodon=CAT;gene_biotype=pseudogene;
Chr2	tRNAscan-SE	exon	2515616	2515651	.	-	.	ID=Chr2.trna2428.exon1;Parent=Chr2.trna2428;
Chr2	tRNAscan-SE	exon	2515561	2515596	.	-	.	ID=Chr2.trna2428.exon2;Parent=Chr2.trna2428;
Chr2	tRNAscan-SE	tRNA	2516181	2516251	63.4	+	.	ID=Chr2.trna38;Name=Chr2.tRNA38-GlyTCC;isotype=Gly;anticodon=TCC;gene_biotype=tRNA;
Chr2	tRNAscan-SE	exon	2516181	2516251	.	+	.	ID=Chr2.trna38.exon1;Parent=Chr2.trna38;
Chr2	tRNAscan-SE	tRNA	2519193	2519264	70.3	+	.	ID=Chr2.trna39;Name=Chr2.tRNA39-AlaTGC;isotype=Ala;anticodon=TGC;gene_biotype=tRNA;
Chr2	tRNAscan-SE	exon	2519193	2519264	.	+	.	ID=Chr2.trna39.exon1;Parent=Chr2.trna39;
Chr2	tRNAscan-SE	pseudogene	2519362	2519452	46.1	-	.	ID=Chr2.trna2427;Name=Chr2.tRNA2427-iMetCAT;isotype=iMet;anticodon=CAT;gene_biotype=pseudogene;
Chr2	tRNAscan-SE	exon	2519417	2519452	.	-	.	ID=Chr2.trna2427.exon1;Parent=Chr2.trna2427;
Chr2	tRNAscan-SE	exon	2519362	2519397	.	-	.	ID=Chr2.trna2427.exon2;Parent=Chr2.trna2427;
Chr2	tRNAscan-SE	tRNA	2519982	2520052	63.4	+	.	ID=Chr2.trna40;Name=Chr2.tRNA40-GlyTCC;isotype=Gly;anticodon=TCC;gene_biotype=tRNA;
Chr2	tRNAscan-SE	exon	2519982	2520052	.	+	.	ID=Chr2.trna40.exon1;Parent=Chr2.trna40;
Chr2	tRNAscan-SE	tRNA	2522995	2523066	70.3	+	.	ID=Chr2.trna41;Name=Chr2.tRNA41-AlaTGC;isotype=Ala;anticodon=TGC;gene_biotype=tRNA;
Chr2	tRNAscan-SE	exon	2522995	2523066	.	+	.	ID=Chr2.trna41.exon1;Parent=Chr2.trna41;
Chr2	tRNAscan-SE	pseudogene	2523164	2523254	46.1	-	.	ID=Chr2.trna2426;Name=Chr2.tRNA2426-iMetCAT;isotype=iMet;anticodon=CAT;gene_biotype=pseudogene;
Chr2	tRNAscan-SE	exon	2523219	2523254	.	-	.	ID=Chr2.trna2426.exon1;Parent=Chr2.trna2426;
Chr2	tRNAscan-SE	exon	2523164	2523199	.	-	.	ID=Chr2.trna2426.exon2;Parent=Chr2.trna2426;
Chr2	tRNAscan-SE	tRNA	2523784	2523854	63.4	+	.	ID=Chr2.trna42;Name=Chr2.tRNA42-GlyTCC;isotype=Gly;anticodon=TCC;gene_biotype=tRNA;
Chr2	tRNAscan-SE	exon	2523784	2523854	.	+	.	ID=Chr2.trna42.exon1;Parent=Chr2.trna42;
Chr2	tRNAscan-SE	tRNA	2531870	2531941	70.3	+	.	ID=Chr2.trna43;Name=Chr2.tRNA43-AlaTGC;isotype=Ala;anticodon=TGC;gene_biotype=tRNA;
Chr2	tRNAscan-SE	exon	2531870	2531941	.	+	.	ID=Chr2.trna43.exon1;Parent=Chr2.trna43;
Chr2	tRNAscan-SE	pseudogene	2532039	2532129	46.1	-	.	ID=Chr2.trna2425;Name=Chr2.tRNA2425-iMetCAT;isotype=iMet;anticodon=CAT;gene_biotype=pseudogene;
Chr2	tRNAscan-SE	exon	2532094	2532129	.	-	.	ID=Chr2.trna2425.exon1;Parent=Chr2.trna2425;
Chr2	tRNAscan-SE	exon	2532039	2532074	.	-	.	ID=Chr2.trna2425.exon2;Parent=Chr2.trna2425;
Chr2	tRNAscan-SE	tRNA	2532659	2532729	63.4	+	.	ID=Chr2.trna44;Name=Chr2.tRNA44-GlyTCC;isotype=Gly;anticodon=TCC;gene_biotype=tRNA;
Chr2	tRNAscan-SE	exon	2532659	2532729	.	+	.	ID=Chr2.trna44.exon1;Parent=Chr2.trna44;
Chr2	tRNAscan-SE	tRNA	2535670	2535741	70.3	+	.	ID=Chr2.trna45;Name=Chr2.tRNA45-AlaTGC;isotype=Ala;anticodon=TGC;gene_biotype=tRNA;
Chr2	tRNAscan-SE	exon	2535670	2535741	.	+	.	ID=Chr2.trna45.exon1;Parent=Chr2.trna45;
Chr2	tRNAscan-SE	pseudogene	2535839	2535929	46.1	-	.	ID=Chr2.trna2424;Name=Chr2.tRNA2424-iMetCAT;isotype=iMet;anticodon=CAT;gene_biotype=pseudogene;
Chr2	tRNAscan-SE	exon	2535894	2535929	.	-	.	ID=Chr2.trna2424.exon1;Parent=Chr2.trna2424;
Chr2	tRNAscan-SE	exon	2535839	2535874	.	-	.	ID=Chr2.trna2424.exon2;Parent=Chr2.trna2424;
Chr2	tRNAscan-SE	tRNA	2536459	2536529	63.4	+	.	ID=Chr2.trna46;Name=Chr2.tRNA46-GlyTCC;isotype=Gly;anticodon=TCC;gene_biotype=tRNA;
Chr2	tRNAscan-SE	exon	2536459	2536529	.	+	.	ID=Chr2.trna46.exon1;Parent=Chr2.trna46;
Chr2	tRNAscan-SE	tRNA	2539471	2539542	70.3	+	.	ID=Chr2.trna47;Name=Chr2.tRNA47-AlaTGC;isotype=Ala;anticodon=TGC;gene_biotype=tRNA;
Chr2	tRNAscan-SE	exon	2539471	2539542	.	+	.	ID=Chr2.trna47.exon1;Parent=Chr2.trna47;
Chr2	tRNAscan-SE	pseudogene	2539640	2539730	46.1	-	.	ID=Chr2.trna2423;Name=Chr2.tRNA2423-iMetCAT;isotype=iMet;anticodon=CAT;gene_biotype=pseudogene;
Chr2	tRNAscan-SE	exon	2539695	2539730	.	-	.	ID=Chr2.trna2423.exon1;Parent=Chr2.trna2423;
Chr2	tRNAscan-SE	exon	2539640	2539675	.	-	.	ID=Chr2.trna2423.exon2;Parent=Chr2.trna2423;
Chr2	tRNAscan-SE	tRNA	2540260	2540330	63.4	+	.	ID=Chr2.trna48;Name=Chr2.tRNA48-GlyTCC;isotype=Gly;anticodon=TCC;gene_biotype=tRNA;
Chr2	tRNAscan-SE	exon	2540260	2540330	.	+	.	ID=Chr2.trna48.exon1;Parent=Chr2.trna48;
Chr2	tRNAscan-SE	tRNA	2543271	2543342	70.3	+	.	ID=Chr2.trna49;Name=Chr2.tRNA49-AlaTGC;isotype=Ala;anticodon=TGC;gene_biotype=tRNA;
Chr2	tRNAscan-SE	exon	2543271	2543342	.	+	.	ID=Chr2.trna49.exon1;Parent=Chr2.trna49;
Chr2	tRNAscan-SE	pseudogene	2543440	2543530	46.1	-	.	ID=Chr2.trna2422;Name=Chr2.tRNA2422-iMetCAT;isotype=iMet;anticodon=CAT;gene_biotype=pseudogene;
Chr2	tRNAscan-SE	exon	2543495	2543530	.	-	.	ID=Chr2.trna2422.exon1;Parent=Chr2.trna2422;
Chr2	tRNAscan-SE	exon	2543440	2543475	.	-	.	ID=Chr2.trna2422.exon2;Parent=Chr2.trna2422;
Chr2	tRNAscan-SE	tRNA	2544060	2544130	63.4	+	.	ID=Chr2.trna50;Name=Chr2.tRNA50-GlyTCC;isotype=Gly;anticodon=TCC;gene_biotype=tRNA;
Chr2	tRNAscan-SE	exon	2544060	2544130	.	+	.	ID=Chr2.trna50.exon1;Parent=Chr2.trna50;
Chr2	tRNAscan-SE	tRNA	2547111	2547182	70.3	+	.	ID=Chr2.trna51;Name=Chr2.tRNA51-AlaTGC;isotype=Ala;anticodon=TGC;gene_biotype=tRNA;
Chr2	tRNAscan-SE	exon	2547111	2547182	.	+	.	ID=Chr2.trna51.exon1;Parent=Chr2.trna51;
Chr2	tRNAscan-SE	pseudogene	2547280	2547370	46.1	-	.	ID=Chr2.trna2421;Name=Chr2.tRNA2421-iMetCAT;isotype=iMet;anticodon=CAT;gene_biotype=pseudogene;
Chr2	tRNAscan-SE	exon	2547335	2547370	.	-	.	ID=Chr2.trna2421.exon1;Parent=Chr2.trna2421;
Chr2	tRNAscan-SE	exon	2547280	2547315	.	-	.	ID=Chr2.trna2421.exon2;Parent=Chr2.trna2421;
Chr2	tRNAscan-SE	tRNA	2547900	2547970	63.4	+	.	ID=Chr2.trna52;Name=Chr2.tRNA52-GlyTCC;isotype=Gly;anticodon=TCC;gene_biotype=tRNA;
Chr2	tRNAscan-SE	exon	2547900	2547970	.	+	.	ID=Chr2.trna52.exon1;Parent=Chr2.trna52;
Chr2	tRNAscan-SE	tRNA	2550962	2551033	70.3	+	.	ID=Chr2.trna53;Name=Chr2.tRNA53-AlaTGC;isotype=Ala;anticodon=TGC;gene_biotype=tRNA;
Chr2	tRNAscan-SE	exon	2550962	2551033	.	+	.	ID=Chr2.trna53.exon1;Parent=Chr2.trna53;
Chr2	tRNAscan-SE	pseudogene	2551131	2551221	46.1	-	.	ID=Chr2.trna2420;Name=Chr2.tRNA2420-iMetCAT;isotype=iMet;anticodon=CAT;gene_biotype=pseudogene;
Chr2	tRNAscan-SE	exon	2551186	2551221	.	-	.	ID=Chr2.trna2420.exon1;Parent=Chr2.trna2420;
Chr2	tRNAscan-SE	exon	2551131	2551166	.	-	.	ID=Chr2.trna2420.exon2;Parent=Chr2.trna2420;
Chr2	tRNAscan-SE	tRNA	2551751	2551821	63.4	+	.	ID=Chr2.trna54;Name=Chr2.tRNA54-GlyTCC;isotype=Gly;anticodon=TCC;gene_biotype=tRNA;
Chr2	tRNAscan-SE	exon	2551751	2551821	.	+	.	ID=Chr2.trna54.exon1;Parent=Chr2.trna54;
Chr2	tRNAscan-SE	tRNA	2554790	2554861	70.3	+	.	ID=Chr2.trna55;Name=Chr2.tRNA55-AlaTGC;isotype=Ala;anticodon=TGC;gene_biotype=tRNA;
Chr2	tRNAscan-SE	exon	2554790	2554861	.	+	.	ID=Chr2.trna55.exon1;Parent=Chr2.trna55;
Chr2	tRNAscan-SE	pseudogene	2554959	2555049	46.1	-	.	ID=Chr2.trna2419;Name=Chr2.tRNA2419-iMetCAT;isotype=iMet;anticodon=CAT;gene_biotype=pseudogene;
Chr2	tRNAscan-SE	exon	2555014	2555049	.	-	.	ID=Chr2.trna2419.exon1;Parent=Chr2.trna2419;
Chr2	tRNAscan-SE	exon	2554959	2554994	.	-	.	ID=Chr2.trna2419.exon2;Parent=Chr2.trna2419;
Chr2	tRNAscan-SE	tRNA	2555579	2555649	63.4	+	.	ID=Chr2.trna56;Name=Chr2.tRNA56-GlyTCC;isotype=Gly;anticodon=TCC;gene_biotype=tRNA;
Chr2	tRNAscan-SE	exon	2555579	2555649	.	+	.	ID=Chr2.trna56.exon1;Parent=Chr2.trna56;
Chr2	tRNAscan-SE	tRNA	2558607	2558678	70.3	+	.	ID=Chr2.trna57;Name=Chr2.tRNA57-AlaTGC;isotype=Ala;anticodon=TGC;gene_biotype=tRNA;
Chr2	tRNAscan-SE	exon	2558607	2558678	.	+	.	ID=Chr2.trna57.exon1;Parent=Chr2.trna57;
Chr2	tRNAscan-SE	pseudogene	2558776	2558866	46.1	-	.	ID=Chr2.trna2418;Name=Chr2.tRNA2418-iMetCAT;isotype=iMet;anticodon=CAT;gene_biotype=pseudogene;
Chr2	tRNAscan-SE	exon	2558831	2558866	.	-	.	ID=Chr2.trna2418.exon1;Parent=Chr2.trna2418;
Chr2	tRNAscan-SE	exon	2558776	2558811	.	-	.	ID=Chr2.trna2418.exon2;Parent=Chr2.trna2418;
Chr2	tRNAscan-SE	tRNA	2559396	2559466	63.4	+	.	ID=Chr2.trna58;Name=Chr2.tRNA58-GlyTCC;isotype=Gly;anticodon=TCC;gene_biotype=tRNA;
Chr2	tRNAscan-SE	exon	2559396	2559466	.	+	.	ID=Chr2.trna58.exon1;Parent=Chr2.trna58;
Chr2	tRNAscan-SE	tRNA	2562403	2562474	70.3	+	.	ID=Chr2.trna59;Name=Chr2.tRNA59-AlaTGC;isotype=Ala;anticodon=TGC;gene_biotype=tRNA;
Chr2	tRNAscan-SE	exon	2562403	2562474	.	+	.	ID=Chr2.trna59.exon1;Parent=Chr2.trna59;
Chr2	tRNAscan-SE	pseudogene	2562572	2562662	46.1	-	.	ID=Chr2.trna2417;Name=Chr2.tRNA2417-iMetCAT;isotype=iMet;anticodon=CAT;gene_biotype=pseudogene;
Chr2	tRNAscan-SE	exon	2562627	2562662	.	-	.	ID=Chr2.trna2417.exon1;Parent=Chr2.trna2417;
Chr2	tRNAscan-SE	exon	2562572	2562607	.	-	.	ID=Chr2.trna2417.exon2;Parent=Chr2.trna2417;
Chr2	tRNAscan-SE	tRNA	2563192	2563262	63.4	+	.	ID=Chr2.trna60;Name=Chr2.tRNA60-GlyTCC;isotype=Gly;anticodon=TCC;gene_biotype=tRNA;
Chr2	tRNAscan-SE	exon	2563192	2563262	.	+	.	ID=Chr2.trna60.exon1;Parent=Chr2.trna60;
Chr2	tRNAscan-SE	tRNA	2566220	2566291	70.3	+	.	ID=Chr2.trna61;Name=Chr2.tRNA61-AlaTGC;isotype=Ala;anticodon=TGC;gene_biotype=tRNA;
Chr2	tRNAscan-SE	exon	2566220	2566291	.	+	.	ID=Chr2.trna61.exon1;Parent=Chr2.trna61;
Chr2	tRNAscan-SE	pseudogene	2566389	2566479	46.1	-	.	ID=Chr2.trna2416;Name=Chr2.tRNA2416-iMetCAT;isotype=iMet;anticodon=CAT;gene_biotype=pseudogene;
Chr2	tRNAscan-SE	exon	2566444	2566479	.	-	.	ID=Chr2.trna2416.exon1;Parent=Chr2.trna2416;
Chr2	tRNAscan-SE	exon	2566389	2566424	.	-	.	ID=Chr2.trna2416.exon2;Parent=Chr2.trna2416;
Chr2	tRNAscan-SE	tRNA	2567009	2567079	63.4	+	.	ID=Chr2.trna62;Name=Chr2.tRNA62-GlyTCC;isotype=Gly;anticodon=TCC;gene_biotype=tRNA;
Chr2	tRNAscan-SE	exon	2567009	2567079	.	+	.	ID=Chr2.trna62.exon1;Parent=Chr2.trna62;
Chr2	tRNAscan-SE	tRNA	2570059	2570130	70.3	+	.	ID=Chr2.trna63;Name=Chr2.tRNA63-AlaTGC;isotype=Ala;anticodon=TGC;gene_biotype=tRNA;
Chr2	tRNAscan-SE	exon	2570059	2570130	.	+	.	ID=Chr2.trna63.exon1;Parent=Chr2.trna63;
Chr2	tRNAscan-SE	pseudogene	2570228	2570318	46.1	-	.	ID=Chr2.trna2415;Name=Chr2.tRNA2415-iMetCAT;isotype=iMet;anticodon=CAT;gene_biotype=pseudogene;
Chr2	tRNAscan-SE	exon	2570283	2570318	.	-	.	ID=Chr2.trna2415.exon1;Parent=Chr2.trna2415;
Chr2	tRNAscan-SE	exon	2570228	2570263	.	-	.	ID=Chr2.trna2415.exon2;Parent=Chr2.trna2415;
Chr2	tRNAscan-SE	tRNA	2570848	2570918	63.4	+	.	ID=Chr2.trna64;Name=Chr2.tRNA64-GlyTCC;isotype=Gly;anticodon=TCC;gene_biotype=tRNA;
Chr2	tRNAscan-SE	exon	2570848	2570918	.	+	.	ID=Chr2.trna64.exon1;Parent=Chr2.trna64;
Chr2	tRNAscan-SE	tRNA	2573868	2573939	70.3	+	.	ID=Chr2.trna65;Name=Chr2.tRNA65-AlaTGC;isotype=Ala;anticodon=TGC;gene_biotype=tRNA;
Chr2	tRNAscan-SE	exon	2573868	2573939	.	+	.	ID=Chr2.trna65.exon1;Parent=Chr2.trna65;
Chr2	tRNAscan-SE	pseudogene	2574037	2574127	46.1	-	.	ID=Chr2.trna2414;Name=Chr2.tRNA2414-iMetCAT;isotype=iMet;anticodon=CAT;gene_biotype=pseudogene;
Chr2	tRNAscan-SE	exon	2574092	2574127	.	-	.	ID=Chr2.trna2414.exon1;Parent=Chr2.trna2414;
Chr2	tRNAscan-SE	exon	2574037	2574072	.	-	.	ID=Chr2.trna2414.exon2;Parent=Chr2.trna2414;
Chr2	tRNAscan-SE	tRNA	2574657	2574727	63.4	+	.	ID=Chr2.trna66;Name=Chr2.tRNA66-GlyTCC;isotype=Gly;anticodon=TCC;gene_biotype=tRNA;
Chr2	tRNAscan-SE	exon	2574657	2574727	.	+	.	ID=Chr2.trna66.exon1;Parent=Chr2.trna66;
Chr2	tRNAscan-SE	tRNA	2577691	2577762	70.3	+	.	ID=Chr2.trna67;Name=Chr2.tRNA67-AlaTGC;isotype=Ala;anticodon=TGC;gene_biotype=tRNA;
Chr2	tRNAscan-SE	exon	2577691	2577762	.	+	.	ID=Chr2.trna67.exon1;Parent=Chr2.trna67;
Chr2	tRNAscan-SE	pseudogene	2577860	2577950	46.1	-	.	ID=Chr2.trna2413;Name=Chr2.tRNA2413-iMetCAT;isotype=iMet;anticodon=CAT;gene_biotype=pseudogene;
Chr2	tRNAscan-SE	exon	2577915	2577950	.	-	.	ID=Chr2.trna2413.exon1;Parent=Chr2.trna2413;
Chr2	tRNAscan-SE	exon	2577860	2577895	.	-	.	ID=Chr2.trna2413.exon2;Parent=Chr2.trna2413;
Chr2	tRNAscan-SE	tRNA	2578480	2578550	63.4	+	.	ID=Chr2.trna68;Name=Chr2.tRNA68-GlyTCC;isotype=Gly;anticodon=TCC;gene_biotype=tRNA;
Chr2	tRNAscan-SE	exon	2578480	2578550	.	+	.	ID=Chr2.trna68.exon1;Parent=Chr2.trna68;
Chr2	tRNAscan-SE	tRNA	2581508	2581579	70.3	+	.	ID=Chr2.trna69;Name=Chr2.tRNA69-AlaTGC;isotype=Ala;anticodon=TGC;gene_biotype=tRNA;
Chr2	tRNAscan-SE	exon	2581508	2581579	.	+	.	ID=Chr2.trna69.exon1;Parent=Chr2.trna69;
Chr2	tRNAscan-SE	pseudogene	2581677	2581767	46.1	-	.	ID=Chr2.trna2412;Name=Chr2.tRNA2412-iMetCAT;isotype=iMet;anticodon=CAT;gene_biotype=pseudogene;
Chr2	tRNAscan-SE	exon	2581732	2581767	.	-	.	ID=Chr2.trna2412.exon1;Parent=Chr2.trna2412;
Chr2	tRNAscan-SE	exon	2581677	2581712	.	-	.	ID=Chr2.trna2412.exon2;Parent=Chr2.trna2412;
Chr2	tRNAscan-SE	tRNA	2582297	2582367	63.4	+	.	ID=Chr2.trna70;Name=Chr2.tRNA70-GlyTCC;isotype=Gly;anticodon=TCC;gene_biotype=tRNA;
Chr2	tRNAscan-SE	exon	2582297	2582367	.	+	.	ID=Chr2.trna70.exon1;Parent=Chr2.trna70;
Chr2	tRNAscan-SE	tRNA	2585309	2585380	70.3	+	.	ID=Chr2.trna71;Name=Chr2.tRNA71-AlaTGC;isotype=Ala;anticodon=TGC;gene_biotype=tRNA;
Chr2	tRNAscan-SE	exon	2585309	2585380	.	+	.	ID=Chr2.trna71.exon1;Parent=Chr2.trna71;
Chr2	tRNAscan-SE	pseudogene	2585478	2585568	46.1	-	.	ID=Chr2.trna2411;Name=Chr2.tRNA2411-iMetCAT;isotype=iMet;anticodon=CAT;gene_biotype=pseudogene;
Chr2	tRNAscan-SE	exon	2585533	2585568	.	-	.	ID=Chr2.trna2411.exon1;Parent=Chr2.trna2411;
Chr2	tRNAscan-SE	exon	2585478	2585513	.	-	.	ID=Chr2.trna2411.exon2;Parent=Chr2.trna2411;
Chr2	tRNAscan-SE	tRNA	2586098	2586168	63.4	+	.	ID=Chr2.trna72;Name=Chr2.tRNA72-GlyTCC;isotype=Gly;anticodon=TCC;gene_biotype=tRNA;
Chr2	tRNAscan-SE	exon	2586098	2586168	.	+	.	ID=Chr2.trna72.exon1;Parent=Chr2.trna72;
Chr2	tRNAscan-SE	tRNA	2589094	2589165	70.3	+	.	ID=Chr2.trna73;Name=Chr2.tRNA73-AlaTGC;isotype=Ala;anticodon=TGC;gene_biotype=tRNA;
Chr2	tRNAscan-SE	exon	2589094	2589165	.	+	.	ID=Chr2.trna73.exon1;Parent=Chr2.trna73;
Chr2	tRNAscan-SE	pseudogene	2589263	2589353	46.1	-	.	ID=Chr2.trna2410;Name=Chr2.tRNA2410-iMetCAT;isotype=iMet;anticodon=CAT;gene_biotype=pseudogene;
Chr2	tRNAscan-SE	exon	2589318	2589353	.	-	.	ID=Chr2.trna2410.exon1;Parent=Chr2.trna2410;
Chr2	tRNAscan-SE	exon	2589263	2589298	.	-	.	ID=Chr2.trna2410.exon2;Parent=Chr2.trna2410;
Chr2	tRNAscan-SE	tRNA	2589883	2589953	63.4	+	.	ID=Chr2.trna74;Name=Chr2.tRNA74-GlyTCC;isotype=Gly;anticodon=TCC;gene_biotype=tRNA;
Chr2	tRNAscan-SE	exon	2589883	2589953	.	+	.	ID=Chr2.trna74.exon1;Parent=Chr2.trna74;
Chr2	tRNAscan-SE	tRNA	2592908	2592979	70.3	+	.	ID=Chr2.trna75;Name=Chr2.tRNA75-AlaTGC;isotype=Ala;anticodon=TGC;gene_biotype=tRNA;
Chr2	tRNAscan-SE	exon	2592908	2592979	.	+	.	ID=Chr2.trna75.exon1;Parent=Chr2.trna75;
Chr2	tRNAscan-SE	pseudogene	2593077	2593167	46.1	-	.	ID=Chr2.trna2409;Name=Chr2.tRNA2409-iMetCAT;isotype=iMet;anticodon=CAT;gene_biotype=pseudogene;
Chr2	tRNAscan-SE	exon	2593132	2593167	.	-	.	ID=Chr2.trna2409.exon1;Parent=Chr2.trna2409;
Chr2	tRNAscan-SE	exon	2593077	2593112	.	-	.	ID=Chr2.trna2409.exon2;Parent=Chr2.trna2409;
Chr2	tRNAscan-SE	tRNA	2593697	2593767	63.4	+	.	ID=Chr2.trna76;Name=Chr2.tRNA76-GlyTCC;isotype=Gly;anticodon=TCC;gene_biotype=tRNA;
Chr2	tRNAscan-SE	exon	2593697	2593767	.	+	.	ID=Chr2.trna76.exon1;Parent=Chr2.trna76;
Chr2	tRNAscan-SE	tRNA	2596730	2596801	70.3	+	.	ID=Chr2.trna77;Name=Chr2.tRNA77-AlaTGC;isotype=Ala;anticodon=TGC;gene_biotype=tRNA;
Chr2	tRNAscan-SE	exon	2596730	2596801	.	+	.	ID=Chr2.trna77.exon1;Parent=Chr2.trna77;
Chr2	tRNAscan-SE	pseudogene	2596899	2596989	46.1	-	.	ID=Chr2.trna2408;Name=Chr2.tRNA2408-iMetCAT;isotype=iMet;anticodon=CAT;gene_biotype=pseudogene;
Chr2	tRNAscan-SE	exon	2596954	2596989	.	-	.	ID=Chr2.trna2408.exon1;Parent=Chr2.trna2408;
Chr2	tRNAscan-SE	exon	2596899	2596934	.	-	.	ID=Chr2.trna2408.exon2;Parent=Chr2.trna2408;
Chr2	tRNAscan-SE	tRNA	2597519	2597589	63.4	+	.	ID=Chr2.trna78;Name=Chr2.tRNA78-GlyTCC;isotype=Gly;anticodon=TCC;gene_biotype=tRNA;
Chr2	tRNAscan-SE	exon	2597519	2597589	.	+	.	ID=Chr2.trna78.exon1;Parent=Chr2.trna78;
Chr2	tRNAscan-SE	tRNA	2600544	2600615	70.3	+	.	ID=Chr2.trna79;Name=Chr2.tRNA79-AlaTGC;isotype=Ala;anticodon=TGC;gene_biotype=tRNA;
Chr2	tRNAscan-SE	exon	2600544	2600615	.	+	.	ID=Chr2.trna79.exon1;Parent=Chr2.trna79;
Chr2	tRNAscan-SE	pseudogene	2600713	2600803	46.1	-	.	ID=Chr2.trna2407;Name=Chr2.tRNA2407-iMetCAT;isotype=iMet;anticodon=CAT;gene_biotype=pseudogene;
Chr2	tRNAscan-SE	exon	2600768	2600803	.	-	.	ID=Chr2.trna2407.exon1;Parent=Chr2.trna2407;
Chr2	tRNAscan-SE	exon	2600713	2600748	.	-	.	ID=Chr2.trna2407.exon2;Parent=Chr2.trna2407;
Chr2	tRNAscan-SE	tRNA	2601333	2601403	63.4	+	.	ID=Chr2.trna80;Name=Chr2.tRNA80-GlyTCC;isotype=Gly;anticodon=TCC;gene_biotype=tRNA;
Chr2	tRNAscan-SE	exon	2601333	2601403	.	+	.	ID=Chr2.trna80.exon1;Parent=Chr2.trna80;
Chr2	tRNAscan-SE	tRNA	2604352	2604423	70.3	+	.	ID=Chr2.trna81;Name=Chr2.tRNA81-AlaTGC;isotype=Ala;anticodon=TGC;gene_biotype=tRNA;
Chr2	tRNAscan-SE	exon	2604352	2604423	.	+	.	ID=Chr2.trna81.exon1;Parent=Chr2.trna81;
Chr2	tRNAscan-SE	pseudogene	2604521	2604611	46.1	-	.	ID=Chr2.trna2406;Name=Chr2.tRNA2406-iMetCAT;isotype=iMet;anticodon=CAT;gene_biotype=pseudogene;
Chr2	tRNAscan-SE	exon	2604576	2604611	.	-	.	ID=Chr2.trna2406.exon1;Parent=Chr2.trna2406;
Chr2	tRNAscan-SE	exon	2604521	2604556	.	-	.	ID=Chr2.trna2406.exon2;Parent=Chr2.trna2406;
Chr2	tRNAscan-SE	tRNA	2605141	2605211	63.4	+	.	ID=Chr2.trna82;Name=Chr2.tRNA82-GlyTCC;isotype=Gly;anticodon=TCC;gene_biotype=tRNA;
Chr2	tRNAscan-SE	exon	2605141	2605211	.	+	.	ID=Chr2.trna82.exon1;Parent=Chr2.trna82;
Chr2	tRNAscan-SE	tRNA	2608161	2608232	70.3	+	.	ID=Chr2.trna83;Name=Chr2.tRNA83-AlaTGC;isotype=Ala;anticodon=TGC;gene_biotype=tRNA;
Chr2	tRNAscan-SE	exon	2608161	2608232	.	+	.	ID=Chr2.trna83.exon1;Parent=Chr2.trna83;
Chr2	tRNAscan-SE	pseudogene	2608330	2608420	46.1	-	.	ID=Chr2.trna2405;Name=Chr2.tRNA2405-iMetCAT;isotype=iMet;anticodon=CAT;gene_biotype=pseudogene;
Chr2	tRNAscan-SE	exon	2608385	2608420	.	-	.	ID=Chr2.trna2405.exon1;Parent=Chr2.trna2405;
Chr2	tRNAscan-SE	exon	2608330	2608365	.	-	.	ID=Chr2.trna2405.exon2;Parent=Chr2.trna2405;
Chr2	tRNAscan-SE	tRNA	2608950	2609020	63.4	+	.	ID=Chr2.trna84;Name=Chr2.tRNA84-GlyTCC;isotype=Gly;anticodon=TCC;gene_biotype=tRNA;
Chr2	tRNAscan-SE	exon	2608950	2609020	.	+	.	ID=Chr2.trna84.exon1;Parent=Chr2.trna84;
Chr2	tRNAscan-SE	tRNA	2611960	2612031	70.3	+	.	ID=Chr2.trna85;Name=Chr2.tRNA85-AlaTGC;isotype=Ala;anticodon=TGC;gene_biotype=tRNA;
Chr2	tRNAscan-SE	exon	2611960	2612031	.	+	.	ID=Chr2.trna85.exon1;Parent=Chr2.trna85;
Chr2	tRNAscan-SE	pseudogene	2612129	2612219	46.1	-	.	ID=Chr2.trna2404;Name=Chr2.tRNA2404-iMetCAT;isotype=iMet;anticodon=CAT;gene_biotype=pseudogene;
Chr2	tRNAscan-SE	exon	2612184	2612219	.	-	.	ID=Chr2.trna2404.exon1;Parent=Chr2.trna2404;
Chr2	tRNAscan-SE	exon	2612129	2612164	.	-	.	ID=Chr2.trna2404.exon2;Parent=Chr2.trna2404;
Chr2	tRNAscan-SE	tRNA	2612749	2612819	63.4	+	.	ID=Chr2.trna86;Name=Chr2.tRNA86-GlyTCC;isotype=Gly;anticodon=TCC;gene_biotype=tRNA;
Chr2	tRNAscan-SE	exon	2612749	2612819	.	+	.	ID=Chr2.trna86.exon1;Parent=Chr2.trna86;
Chr2	tRNAscan-SE	tRNA	2615767	2615838	70.3	+	.	ID=Chr2.trna87;Name=Chr2.tRNA87-AlaTGC;isotype=Ala;anticodon=TGC;gene_biotype=tRNA;
Chr2	tRNAscan-SE	exon	2615767	2615838	.	+	.	ID=Chr2.trna87.exon1;Parent=Chr2.trna87;
Chr2	tRNAscan-SE	pseudogene	2615936	2616026	46.1	-	.	ID=Chr2.trna2403;Name=Chr2.tRNA2403-iMetCAT;isotype=iMet;anticodon=CAT;gene_biotype=pseudogene;
Chr2	tRNAscan-SE	exon	2615991	2616026	.	-	.	ID=Chr2.trna2403.exon1;Parent=Chr2.trna2403;
Chr2	tRNAscan-SE	exon	2615936	2615971	.	-	.	ID=Chr2.trna2403.exon2;Parent=Chr2.trna2403;
Chr2	tRNAscan-SE	tRNA	2616556	2616626	63.4	+	.	ID=Chr2.trna88;Name=Chr2.tRNA88-GlyTCC;isotype=Gly;anticodon=TCC;gene_biotype=tRNA;
Chr2	tRNAscan-SE	exon	2616556	2616626	.	+	.	ID=Chr2.trna88.exon1;Parent=Chr2.trna88;
Chr2	tRNAscan-SE	tRNA	2619575	2619646	70.3	+	.	ID=Chr2.trna89;Name=Chr2.tRNA89-AlaTGC;isotype=Ala;anticodon=TGC;gene_biotype=tRNA;
Chr2	tRNAscan-SE	exon	2619575	2619646	.	+	.	ID=Chr2.trna89.exon1;Parent=Chr2.trna89;
Chr2	tRNAscan-SE	pseudogene	2619744	2619834	46.1	-	.	ID=Chr2.trna2402;Name=Chr2.tRNA2402-iMetCAT;isotype=iMet;anticodon=CAT;gene_biotype=pseudogene;
Chr2	tRNAscan-SE	exon	2619799	2619834	.	-	.	ID=Chr2.trna2402.exon1;Parent=Chr2.trna2402;
Chr2	tRNAscan-SE	exon	2619744	2619779	.	-	.	ID=Chr2.trna2402.exon2;Parent=Chr2.trna2402;
Chr2	tRNAscan-SE	tRNA	2620364	2620434	63.4	+	.	ID=Chr2.trna90;Name=Chr2.tRNA90-GlyTCC;isotype=Gly;anticodon=TCC;gene_biotype=tRNA;
Chr2	tRNAscan-SE	exon	2620364	2620434	.	+	.	ID=Chr2.trna90.exon1;Parent=Chr2.trna90;
Chr2	tRNAscan-SE	tRNA	2623403	2623474	70.3	+	.	ID=Chr2.trna91;Name=Chr2.tRNA91-AlaTGC;isotype=Ala;anticodon=TGC;gene_biotype=tRNA;
Chr2	tRNAscan-SE	exon	2623403	2623474	.	+	.	ID=Chr2.trna91.exon1;Parent=Chr2.trna91;
Chr2	tRNAscan-SE	pseudogene	2623572	2623662	46.1	-	.	ID=Chr2.trna2401;Name=Chr2.tRNA2401-iMetCAT;isotype=iMet;anticodon=CAT;gene_biotype=pseudogene;
Chr2	tRNAscan-SE	exon	2623627	2623662	.	-	.	ID=Chr2.trna2401.exon1;Parent=Chr2.trna2401;
Chr2	tRNAscan-SE	exon	2623572	2623607	.	-	.	ID=Chr2.trna2401.exon2;Parent=Chr2.trna2401;
Chr2	tRNAscan-SE	tRNA	2624192	2624262	63.4	+	.	ID=Chr2.trna92;Name=Chr2.tRNA92-GlyTCC;isotype=Gly;anticodon=TCC;gene_biotype=tRNA;
Chr2	tRNAscan-SE	exon	2624192	2624262	.	+	.	ID=Chr2.trna92.exon1;Parent=Chr2.trna92;
Chr2	tRNAscan-SE	tRNA	2627219	2627290	70.3	+	.	ID=Chr2.trna93;Name=Chr2.tRNA93-AlaTGC;isotype=Ala;anticodon=TGC;gene_biotype=tRNA;
Chr2	tRNAscan-SE	exon	2627219	2627290	.	+	.	ID=Chr2.trna93.exon1;Parent=Chr2.trna93;
Chr2	tRNAscan-SE	pseudogene	2627388	2627478	46.1	-	.	ID=Chr2.trna2400;Name=Chr2.tRNA2400-iMetCAT;isotype=iMet;anticodon=CAT;gene_biotype=pseudogene;
Chr2	tRNAscan-SE	exon	2627443	2627478	.	-	.	ID=Chr2.trna2400.exon1;Parent=Chr2.trna2400;
Chr2	tRNAscan-SE	exon	2627388	2627423	.	-	.	ID=Chr2.trna2400.exon2;Parent=Chr2.trna2400;
Chr2	tRNAscan-SE	tRNA	2628008	2628078	63.4	+	.	ID=Chr2.trna94;Name=Chr2.tRNA94-GlyTCC;isotype=Gly;anticodon=TCC;gene_biotype=tRNA;
Chr2	tRNAscan-SE	exon	2628008	2628078	.	+	.	ID=Chr2.trna94.exon1;Parent=Chr2.trna94;
Chr2	tRNAscan-SE	tRNA	2631025	2631096	70.3	+	.	ID=Chr2.trna95;Name=Chr2.tRNA95-AlaTGC;isotype=Ala;anticodon=TGC;gene_biotype=tRNA;
Chr2	tRNAscan-SE	exon	2631025	2631096	.	+	.	ID=Chr2.trna95.exon1;Parent=Chr2.trna95;
Chr2	tRNAscan-SE	pseudogene	2631194	2631284	46.1	-	.	ID=Chr2.trna2399;Name=Chr2.tRNA2399-iMetCAT;isotype=iMet;anticodon=CAT;gene_biotype=pseudogene;
Chr2	tRNAscan-SE	exon	2631249	2631284	.	-	.	ID=Chr2.trna2399.exon1;Parent=Chr2.trna2399;
Chr2	tRNAscan-SE	exon	2631194	2631229	.	-	.	ID=Chr2.trna2399.exon2;Parent=Chr2.trna2399;
Chr2	tRNAscan-SE	tRNA	2631814	2631884	63.4	+	.	ID=Chr2.trna96;Name=Chr2.tRNA96-GlyTCC;isotype=Gly;anticodon=TCC;gene_biotype=tRNA;
Chr2	tRNAscan-SE	exon	2631814	2631884	.	+	.	ID=Chr2.trna96.exon1;Parent=Chr2.trna96;
Chr2	tRNAscan-SE	tRNA	2634855	2634926	70.3	+	.	ID=Chr2.trna97;Name=Chr2.tRNA97-AlaTGC;isotype=Ala;anticodon=TGC;gene_biotype=tRNA;
Chr2	tRNAscan-SE	exon	2634855	2634926	.	+	.	ID=Chr2.trna97.exon1;Parent=Chr2.trna97;
Chr2	tRNAscan-SE	pseudogene	2635024	2635114	46.1	-	.	ID=Chr2.trna2398;Name=Chr2.tRNA2398-iMetCAT;isotype=iMet;anticodon=CAT;gene_biotype=pseudogene;
Chr2	tRNAscan-SE	exon	2635079	2635114	.	-	.	ID=Chr2.trna2398.exon1;Parent=Chr2.trna2398;
Chr2	tRNAscan-SE	exon	2635024	2635059	.	-	.	ID=Chr2.trna2398.exon2;Parent=Chr2.trna2398;
Chr2	tRNAscan-SE	tRNA	2635644	2635714	63.4	+	.	ID=Chr2.trna98;Name=Chr2.tRNA98-GlyTCC;isotype=Gly;anticodon=TCC;gene_biotype=tRNA;
Chr2	tRNAscan-SE	exon	2635644	2635714	.	+	.	ID=Chr2.trna98.exon1;Parent=Chr2.trna98;
Chr2	tRNAscan-SE	tRNA	2638678	2638749	70.3	+	.	ID=Chr2.trna99;Name=Chr2.tRNA99-AlaTGC;isotype=Ala;anticodon=TGC;gene_biotype=tRNA;
Chr2	tRNAscan-SE	exon	2638678	2638749	.	+	.	ID=Chr2.trna99.exon1;Parent=Chr2.trna99;
Chr2	tRNAscan-SE	pseudogene	2638847	2638937	46.1	-	.	ID=Chr2.trna2397;Name=Chr2.tRNA2397-iMetCAT;isotype=iMet;anticodon=CAT;gene_biotype=pseudogene;
Chr2	tRNAscan-SE	exon	2638902	2638937	.	-	.	ID=Chr2.trna2397.exon1;Parent=Chr2.trna2397;
Chr2	tRNAscan-SE	exon	2638847	2638882	.	-	.	ID=Chr2.trna2397.exon2;Parent=Chr2.trna2397;
Chr2	tRNAscan-SE	tRNA	2639467	2639537	63.4	+	.	ID=Chr2.trna100;Name=Chr2.tRNA100-GlyTCC;isotype=Gly;anticodon=TCC;gene_biotype=tRNA;
Chr2	tRNAscan-SE	exon	2639467	2639537	.	+	.	ID=Chr2.trna100.exon1;Parent=Chr2.trna100;
Chr2	tRNAscan-SE	tRNA	2642477	2642548	70.3	+	.	ID=Chr2.trna101;Name=Chr2.tRNA101-AlaTGC;isotype=Ala;anticodon=TGC;gene_biotype=tRNA;
Chr2	tRNAscan-SE	exon	2642477	2642548	.	+	.	ID=Chr2.trna101.exon1;Parent=Chr2.trna101;
Chr2	tRNAscan-SE	pseudogene	2642646	2642736	46.1	-	.	ID=Chr2.trna2396;Name=Chr2.tRNA2396-iMetCAT;isotype=iMet;anticodon=CAT;gene_biotype=pseudogene;
Chr2	tRNAscan-SE	exon	2642701	2642736	.	-	.	ID=Chr2.trna2396.exon1;Parent=Chr2.trna2396;
Chr2	tRNAscan-SE	exon	2642646	2642681	.	-	.	ID=Chr2.trna2396.exon2;Parent=Chr2.trna2396;
Chr2	tRNAscan-SE	tRNA	2643266	2643336	63.4	+	.	ID=Chr2.trna102;Name=Chr2.tRNA102-GlyTCC;isotype=Gly;anticodon=TCC;gene_biotype=tRNA;
Chr2	tRNAscan-SE	exon	2643266	2643336	.	+	.	ID=Chr2.trna102.exon1;Parent=Chr2.trna102;
Chr2	tRNAscan-SE	tRNA	2646288	2646359	70.3	+	.	ID=Chr2.trna103;Name=Chr2.tRNA103-AlaTGC;isotype=Ala;anticodon=TGC;gene_biotype=tRNA;
Chr2	tRNAscan-SE	exon	2646288	2646359	.	+	.	ID=Chr2.trna103.exon1;Parent=Chr2.trna103;
Chr2	tRNAscan-SE	pseudogene	2646457	2646547	46.1	-	.	ID=Chr2.trna2395;Name=Chr2.tRNA2395-iMetCAT;isotype=iMet;anticodon=CAT;gene_biotype=pseudogene;
Chr2	tRNAscan-SE	exon	2646512	2646547	.	-	.	ID=Chr2.trna2395.exon1;Parent=Chr2.trna2395;
Chr2	tRNAscan-SE	exon	2646457	2646492	.	-	.	ID=Chr2.trna2395.exon2;Parent=Chr2.trna2395;
Chr2	tRNAscan-SE	tRNA	2647077	2647147	63.4	+	.	ID=Chr2.trna104;Name=Chr2.tRNA104-GlyTCC;isotype=Gly;anticodon=TCC;gene_biotype=tRNA;
Chr2	tRNAscan-SE	exon	2647077	2647147	.	+	.	ID=Chr2.trna104.exon1;Parent=Chr2.trna104;
Chr2	tRNAscan-SE	tRNA	2650109	2650180	70.3	+	.	ID=Chr2.trna105;Name=Chr2.tRNA105-AlaTGC;isotype=Ala;anticodon=TGC;gene_biotype=tRNA;
Chr2	tRNAscan-SE	exon	2650109	2650180	.	+	.	ID=Chr2.trna105.exon1;Parent=Chr2.trna105;
Chr2	tRNAscan-SE	pseudogene	2650278	2650368	46.1	-	.	ID=Chr2.trna2394;Name=Chr2.tRNA2394-iMetCAT;isotype=iMet;anticodon=CAT;gene_biotype=pseudogene;
Chr2	tRNAscan-SE	exon	2650333	2650368	.	-	.	ID=Chr2.trna2394.exon1;Parent=Chr2.trna2394;
Chr2	tRNAscan-SE	exon	2650278	2650313	.	-	.	ID=Chr2.trna2394.exon2;Parent=Chr2.trna2394;
Chr2	tRNAscan-SE	tRNA	2650898	2650968	63.4	+	.	ID=Chr2.trna106;Name=Chr2.tRNA106-GlyTCC;isotype=Gly;anticodon=TCC;gene_biotype=tRNA;
Chr2	tRNAscan-SE	exon	2650898	2650968	.	+	.	ID=Chr2.trna106.exon1;Parent=Chr2.trna106;
Chr2	tRNAscan-SE	tRNA	2653928	2653999	70.3	+	.	ID=Chr2.trna107;Name=Chr2.tRNA107-AlaTGC;isotype=Ala;anticodon=TGC;gene_biotype=tRNA;
Chr2	tRNAscan-SE	exon	2653928	2653999	.	+	.	ID=Chr2.trna107.exon1;Parent=Chr2.trna107;
Chr2	tRNAscan-SE	pseudogene	2654097	2654187	46.1	-	.	ID=Chr2.trna2393;Name=Chr2.tRNA2393-iMetCAT;isotype=iMet;anticodon=CAT;gene_biotype=pseudogene;
Chr2	tRNAscan-SE	exon	2654152	2654187	.	-	.	ID=Chr2.trna2393.exon1;Parent=Chr2.trna2393;
Chr2	tRNAscan-SE	exon	2654097	2654132	.	-	.	ID=Chr2.trna2393.exon2;Parent=Chr2.trna2393;
Chr2	tRNAscan-SE	tRNA	2654717	2654787	63.4	+	.	ID=Chr2.trna108;Name=Chr2.tRNA108-GlyTCC;isotype=Gly;anticodon=TCC;gene_biotype=tRNA;
Chr2	tRNAscan-SE	exon	2654717	2654787	.	+	.	ID=Chr2.trna108.exon1;Parent=Chr2.trna108;
Chr2	tRNAscan-SE	tRNA	2657725	2657796	70.3	+	.	ID=Chr2.trna109;Name=Chr2.tRNA109-AlaTGC;isotype=Ala;anticodon=TGC;gene_biotype=tRNA;
Chr2	tRNAscan-SE	exon	2657725	2657796	.	+	.	ID=Chr2.trna109.exon1;Parent=Chr2.trna109;
Chr2	tRNAscan-SE	pseudogene	2657894	2657984	46.1	-	.	ID=Chr2.trna2392;Name=Chr2.tRNA2392-iMetCAT;isotype=iMet;anticodon=CAT;gene_biotype=pseudogene;
Chr2	tRNAscan-SE	exon	2657949	2657984	.	-	.	ID=Chr2.trna2392.exon1;Parent=Chr2.trna2392;
Chr2	tRNAscan-SE	exon	2657894	2657929	.	-	.	ID=Chr2.trna2392.exon2;Parent=Chr2.trna2392;
Chr2	tRNAscan-SE	tRNA	2658514	2658584	63.4	+	.	ID=Chr2.trna110;Name=Chr2.tRNA110-GlyTCC;isotype=Gly;anticodon=TCC;gene_biotype=tRNA;
Chr2	tRNAscan-SE	exon	2658514	2658584	.	+	.	ID=Chr2.trna110.exon1;Parent=Chr2.trna110;
Chr2	tRNAscan-SE	tRNA	2661562	2661633	70.3	+	.	ID=Chr2.trna111;Name=Chr2.tRNA111-AlaTGC;isotype=Ala;anticodon=TGC;gene_biotype=tRNA;
Chr2	tRNAscan-SE	exon	2661562	2661633	.	+	.	ID=Chr2.trna111.exon1;Parent=Chr2.trna111;
Chr2	tRNAscan-SE	pseudogene	2661731	2661821	46.1	-	.	ID=Chr2.trna2391;Name=Chr2.tRNA2391-iMetCAT;isotype=iMet;anticodon=CAT;gene_biotype=pseudogene;
Chr2	tRNAscan-SE	exon	2661786	2661821	.	-	.	ID=Chr2.trna2391.exon1;Parent=Chr2.trna2391;
Chr2	tRNAscan-SE	exon	2661731	2661766	.	-	.	ID=Chr2.trna2391.exon2;Parent=Chr2.trna2391;
Chr2	tRNAscan-SE	tRNA	2662351	2662421	63.4	+	.	ID=Chr2.trna112;Name=Chr2.tRNA112-GlyTCC;isotype=Gly;anticodon=TCC;gene_biotype=tRNA;
Chr2	tRNAscan-SE	exon	2662351	2662421	.	+	.	ID=Chr2.trna112.exon1;Parent=Chr2.trna112;
Chr2	tRNAscan-SE	tRNA	2665381	2665452	70.3	+	.	ID=Chr2.trna113;Name=Chr2.tRNA113-AlaTGC;isotype=Ala;anticodon=TGC;gene_biotype=tRNA;
Chr2	tRNAscan-SE	exon	2665381	2665452	.	+	.	ID=Chr2.trna113.exon1;Parent=Chr2.trna113;
Chr2	tRNAscan-SE	pseudogene	2665550	2665640	46.1	-	.	ID=Chr2.trna2390;Name=Chr2.tRNA2390-iMetCAT;isotype=iMet;anticodon=CAT;gene_biotype=pseudogene;
Chr2	tRNAscan-SE	exon	2665605	2665640	.	-	.	ID=Chr2.trna2390.exon1;Parent=Chr2.trna2390;
Chr2	tRNAscan-SE	exon	2665550	2665585	.	-	.	ID=Chr2.trna2390.exon2;Parent=Chr2.trna2390;
Chr2	tRNAscan-SE	tRNA	2666170	2666240	63.4	+	.	ID=Chr2.trna114;Name=Chr2.tRNA114-GlyTCC;isotype=Gly;anticodon=TCC;gene_biotype=tRNA;
Chr2	tRNAscan-SE	exon	2666170	2666240	.	+	.	ID=Chr2.trna114.exon1;Parent=Chr2.trna114;
Chr2	tRNAscan-SE	tRNA	2669192	2669263	70.3	+	.	ID=Chr2.trna115;Name=Chr2.tRNA115-AlaTGC;isotype=Ala;anticodon=TGC;gene_biotype=tRNA;
Chr2	tRNAscan-SE	exon	2669192	2669263	.	+	.	ID=Chr2.trna115.exon1;Parent=Chr2.trna115;
Chr2	tRNAscan-SE	pseudogene	2669361	2669451	46.1	-	.	ID=Chr2.trna2389;Name=Chr2.tRNA2389-iMetCAT;isotype=iMet;anticodon=CAT;gene_biotype=pseudogene;
Chr2	tRNAscan-SE	exon	2669416	2669451	.	-	.	ID=Chr2.trna2389.exon1;Parent=Chr2.trna2389;
Chr2	tRNAscan-SE	exon	2669361	2669396	.	-	.	ID=Chr2.trna2389.exon2;Parent=Chr2.trna2389;
Chr2	tRNAscan-SE	tRNA	2669981	2670051	63.4	+	.	ID=Chr2.trna116;Name=Chr2.tRNA116-GlyTCC;isotype=Gly;anticodon=TCC;gene_biotype=tRNA;
Chr2	tRNAscan-SE	exon	2669981	2670051	.	+	.	ID=Chr2.trna116.exon1;Parent=Chr2.trna116;
Chr2	tRNAscan-SE	tRNA	2673029	2673100	70.3	+	.	ID=Chr2.trna117;Name=Chr2.tRNA117-AlaTGC;isotype=Ala;anticodon=TGC;gene_biotype=tRNA;
Chr2	tRNAscan-SE	exon	2673029	2673100	.	+	.	ID=Chr2.trna117.exon1;Parent=Chr2.trna117;
Chr2	tRNAscan-SE	pseudogene	2673198	2673288	46.1	-	.	ID=Chr2.trna2388;Name=Chr2.tRNA2388-iMetCAT;isotype=iMet;anticodon=CAT;gene_biotype=pseudogene;
Chr2	tRNAscan-SE	exon	2673253	2673288	.	-	.	ID=Chr2.trna2388.exon1;Parent=Chr2.trna2388;
Chr2	tRNAscan-SE	exon	2673198	2673233	.	-	.	ID=Chr2.trna2388.exon2;Parent=Chr2.trna2388;
Chr2	tRNAscan-SE	tRNA	2673818	2673888	63.4	+	.	ID=Chr2.trna118;Name=Chr2.tRNA118-GlyTCC;isotype=Gly;anticodon=TCC;gene_biotype=tRNA;
Chr2	tRNAscan-SE	exon	2673818	2673888	.	+	.	ID=Chr2.trna118.exon1;Parent=Chr2.trna118;
Chr2	tRNAscan-SE	tRNA	2676904	2676985	79.9	+	.	ID=Chr2.trna119;Name=Chr2.tRNA119-SerAGA;isotype=Ser;anticodon=AGA;gene_biotype=tRNA;
Chr2	tRNAscan-SE	exon	2676904	2676985	.	+	.	ID=Chr2.trna119.exon1;Parent=Chr2.trna119;
Chr2	tRNAscan-SE	tRNA	2677217	2677300	60.8	-	.	ID=Chr2.trna2387;Name=Chr2.tRNA2387-ValAAC;isotype=Val;anticodon=AAC;gene_biotype=tRNA;
Chr2	tRNAscan-SE	exon	2677263	2677300	.	-	.	ID=Chr2.trna2387.exon1;Parent=Chr2.trna2387;
Chr2	tRNAscan-SE	exon	2677217	2677252	.	-	.	ID=Chr2.trna2387.exon2;Parent=Chr2.trna2387;
Chr2	tRNAscan-SE	tRNA	2677491	2677576	49.8	-	.	ID=Chr2.trna2386;Name=Chr2.tRNA2386-AlaAGC;isotype=Ala;anticodon=AGC;gene_biotype=tRNA;
Chr2	tRNAscan-SE	exon	2677539	2677576	.	-	.	ID=Chr2.trna2386.exon1;Parent=Chr2.trna2386;
Chr2	tRNAscan-SE	exon	2677491	2677526	.	-	.	ID=Chr2.trna2386.exon2;Parent=Chr2.trna2386;
Chr2	tRNAscan-SE	tRNA	2678759	2678847	57.7	-	.	ID=Chr2.trna2385;Name=Chr2.tRNA2385-TyrGTA;isotype=Tyr;anticodon=GTA;gene_biotype=tRNA;
Chr2	tRNAscan-SE	exon	2678810	2678847	.	-	.	ID=Chr2.trna2385.exon1;Parent=Chr2.trna2385;
Chr2	tRNAscan-SE	exon	2678759	2678794	.	-	.	ID=Chr2.trna2385.exon2;Parent=Chr2.trna2385;
Chr2	tRNAscan-SE	tRNA	2678915	2679017	45.3	-	.	ID=Chr2.trna2384;Name=Chr2.tRNA2384-LeuAAG;isotype=Leu;anticodon=AAG;gene_biotype=tRNA;
Chr2	tRNAscan-SE	exon	2678981	2679017	.	-	.	ID=Chr2.trna2384.exon1;Parent=Chr2.trna2384;
Chr2	tRNAscan-SE	exon	2678915	2678956	.	-	.	ID=Chr2.trna2384.exon2;Parent=Chr2.trna2384;
Chr2	tRNAscan-SE	tRNA	2679398	2679469	57.1	-	.	ID=Chr2.trna2383;Name=Chr2.tRNA2383-GluTTC;isotype=Glu;anticodon=TTC;gene_biotype=tRNA;
Chr2	tRNAscan-SE	exon	2679398	2679469	.	-	.	ID=Chr2.trna2383.exon1;Parent=Chr2.trna2383;
Chr2	tRNAscan-SE	tRNA	2679542	2679614	72.4	-	.	ID=Chr2.trna2382;Name=Chr2.tRNA2382-PheGAA;isotype=Phe;anticodon=GAA;gene_biotype=tRNA;
Chr2	tRNAscan-SE	exon	2679542	2679614	.	-	.	ID=Chr2.trna2382.exon1;Parent=Chr2.trna2382;
Chr2	tRNAscan-SE	tRNA	2679742	2679823	64.1	-	.	ID=Chr2.trna2381;Name=Chr2.tRNA2381-ArgACG;isotype=Arg;anticodon=ACG;gene_biotype=tRNA;
Chr2	tRNAscan-SE	exon	2679787	2679823	.	-	.	ID=Chr2.trna2381.exon1;Parent=Chr2.trna2381;
Chr2	tRNAscan-SE	exon	2679742	2679777	.	-	.	ID=Chr2.trna2381.exon2;Parent=Chr2.trna2381;
Chr2	tRNAscan-SE	tRNA	2680083	2680166	75.0	+	.	ID=Chr2.trna120;Name=Chr2.tRNA120-LysCTT;isotype=Lys;anticodon=CTT;gene_biotype=tRNA;
Chr2	tRNAscan-SE	exon	2680083	2680121	.	+	.	ID=Chr2.trna120.exon1;Parent=Chr2.trna120;
Chr2	tRNAscan-SE	exon	2680131	2680166	.	+	.	ID=Chr2.trna120.exon2;Parent=Chr2.trna120;
Chr2	tRNAscan-SE	tRNA	2680237	2680307	73.5	-	.	ID=Chr2.trna2380;Name=Chr2.tRNA2380-GlyGCC;isotype=Gly;anticodon=GCC;gene_biotype=tRNA;
Chr2	tRNAscan-SE	exon	2680237	2680307	.	-	.	ID=Chr2.trna2380.exon1;Parent=Chr2.trna2380;
Chr2	tRNAscan-SE	tRNA	2680576	2680661	57.0	+	.	ID=Chr2.trna121;Name=Chr2.tRNA121-IleAAT;isotype=Ile;anticodon=AAT;gene_biotype=tRNA;
Chr2	tRNAscan-SE	exon	2680576	2680613	.	+	.	ID=Chr2.trna121.exon1;Parent=Chr2.trna121;
Chr2	tRNAscan-SE	exon	2680626	2680661	.	+	.	ID=Chr2.trna121.exon2;Parent=Chr2.trna121;
Chr2	tRNAscan-SE	tRNA	2680807	2680902	65.2	-	.	ID=Chr2.trna2379;Name=Chr2.tRNA2379-GlnTTG;isotype=Gln;anticodon=TTG;gene_biotype=tRNA;
Chr2	tRNAscan-SE	exon	2680866	2680902	.	-	.	ID=Chr2.trna2379.exon1;Parent=Chr2.trna2379;
Chr2	tRNAscan-SE	exon	2680807	2680841	.	-	.	ID=Chr2.trna2379.exon2;Parent=Chr2.trna2379;
Chr2	tRNAscan-SE	tRNA	2681985	2682056	68.9	-	.	ID=Chr2.trna2378;Name=Chr2.tRNA2378-GluCTC;isotype=Glu;anticodon=CTC;gene_biotype=tRNA;
Chr2	tRNAscan-SE	exon	2681985	2682056	.	-	.	ID=Chr2.trna2378.exon1;Parent=Chr2.trna2378;
Chr2	tRNAscan-SE	tRNA	2682133	2682241	57.8	-	.	ID=Chr2.trna2377;Name=Chr2.tRNA2377-LeuCAA;isotype=Leu;anticodon=CAA;gene_biotype=tRNA;
Chr2	tRNAscan-SE	exon	2682204	2682241	.	-	.	ID=Chr2.trna2377.exon1;Parent=Chr2.trna2377;
Chr2	tRNAscan-SE	exon	2682133	2682176	.	-	.	ID=Chr2.trna2377.exon2;Parent=Chr2.trna2377;
Chr2	tRNAscan-SE	tRNA	2682419	2682492	81.5	-	.	ID=Chr2.trna2376;Name=Chr2.tRNA2376-AsnGTT;isotype=Asn;anticodon=GTT;gene_biotype=tRNA;
Chr2	tRNAscan-SE	exon	2682419	2682492	.	-	.	ID=Chr2.trna2376.exon1;Parent=Chr2.trna2376;
Chr2	tRNAscan-SE	tRNA	2682516	2682603	57.8	-	.	ID=Chr2.trna2375;Name=Chr2.tRNA2375-MetCAT;isotype=Met;anticodon=CAT;gene_biotype=tRNA;
Chr2	tRNAscan-SE	exon	2682566	2682603	.	-	.	ID=Chr2.trna2375.exon1;Parent=Chr2.trna2375;
Chr2	tRNAscan-SE	exon	2682516	2682551	.	-	.	ID=Chr2.trna2375.exon2;Parent=Chr2.trna2375;
Chr2	tRNAscan-SE	tRNA	2682820	2682891	80.3	+	.	ID=Chr2.trna122;Name=Chr2.tRNA122-ThrAGT;isotype=Thr;anticodon=AGT;gene_biotype=tRNA;
Chr2	tRNAscan-SE	exon	2682820	2682891	.	+	.	ID=Chr2.trna122.exon1;Parent=Chr2.trna122;
Chr2	tRNAscan-SE	tRNA	2683076	2683146	62.7	+	.	ID=Chr2.trna123;Name=Chr2.tRNA123-AspGTC;isotype=Asp;anticodon=GTC;gene_biotype=tRNA;
Chr2	tRNAscan-SE	exon	2683076	2683146	.	+	.	ID=Chr2.trna123.exon1;Parent=Chr2.trna123;
Chr2	tRNAscan-SE	tRNA	2683215	2683296	79.9	+	.	ID=Chr2.trna124;Name=Chr2.tRNA124-SerAGA;isotype=Ser;anticodon=AGA;gene_biotype=tRNA;
Chr2	tRNAscan-SE	exon	2683215	2683296	.	+	.	ID=Chr2.trna124.exon1;Parent=Chr2.trna124;
Chr2	tRNAscan-SE	tRNA	2683528	2683611	60.8	-	.	ID=Chr2.trna2374;Name=Chr2.tRNA2374-ValAAC;isotype=Val;anticodon=AAC;gene_biotype=tRNA;
Chr2	tRNAscan-SE	exon	2683574	2683611	.	-	.	ID=Chr2.trna2374.exon1;Parent=Chr2.trna2374;
Chr2	tRNAscan-SE	exon	2683528	2683563	.	-	.	ID=Chr2.trna2374.exon2;Parent=Chr2.trna2374;
Chr2	tRNAscan-SE	tRNA	2683802	2683887	49.8	-	.	ID=Chr2.trna2373;Name=Chr2.tRNA2373-AlaAGC;isotype=Ala;anticodon=AGC;gene_biotype=tRNA;
Chr2	tRNAscan-SE	exon	2683850	2683887	.	-	.	ID=Chr2.trna2373.exon1;Parent=Chr2.trna2373;
Chr2	tRNAscan-SE	exon	2683802	2683837	.	-	.	ID=Chr2.trna2373.exon2;Parent=Chr2.trna2373;
Chr2	tRNAscan-SE	tRNA	2685070	2685158	57.7	-	.	ID=Chr2.trna2372;Name=Chr2.tRNA2372-TyrGTA;isotype=Tyr;anticodon=GTA;gene_biotype=tRNA;
Chr2	tRNAscan-SE	exon	2685121	2685158	.	-	.	ID=Chr2.trna2372.exon1;Parent=Chr2.trna2372;
Chr2	tRNAscan-SE	exon	2685070	2685105	.	-	.	ID=Chr2.trna2372.exon2;Parent=Chr2.trna2372;
Chr2	tRNAscan-SE	tRNA	2685226	2685328	45.3	-	.	ID=Chr2.trna2371;Name=Chr2.tRNA2371-LeuAAG;isotype=Leu;anticodon=AAG;gene_biotype=tRNA;
Chr2	tRNAscan-SE	exon	2685292	2685328	.	-	.	ID=Chr2.trna2371.exon1;Parent=Chr2.trna2371;
Chr2	tRNAscan-SE	exon	2685226	2685267	.	-	.	ID=Chr2.trna2371.exon2;Parent=Chr2.trna2371;
Chr2	tRNAscan-SE	tRNA	2685709	2685780	57.1	-	.	ID=Chr2.trna2370;Name=Chr2.tRNA2370-GluTTC;isotype=Glu;anticodon=TTC;gene_biotype=tRNA;
Chr2	tRNAscan-SE	exon	2685709	2685780	.	-	.	ID=Chr2.trna2370.exon1;Parent=Chr2.trna2370;
Chr2	tRNAscan-SE	tRNA	2685853	2685925	72.4	-	.	ID=Chr2.trna2369;Name=Chr2.tRNA2369-PheGAA;isotype=Phe;anticodon=GAA;gene_biotype=tRNA;
Chr2	tRNAscan-SE	exon	2685853	2685925	.	-	.	ID=Chr2.trna2369.exon1;Parent=Chr2.trna2369;
Chr2	tRNAscan-SE	tRNA	2686053	2686134	64.1	-	.	ID=Chr2.trna2368;Name=Chr2.tRNA2368-ArgACG;isotype=Arg;anticodon=ACG;gene_biotype=tRNA;
Chr2	tRNAscan-SE	exon	2686098	2686134	.	-	.	ID=Chr2.trna2368.exon1;Parent=Chr2.trna2368;
Chr2	tRNAscan-SE	exon	2686053	2686088	.	-	.	ID=Chr2.trna2368.exon2;Parent=Chr2.trna2368;
Chr2	tRNAscan-SE	tRNA	2686394	2686477	75.0	+	.	ID=Chr2.trna125;Name=Chr2.tRNA125-LysCTT;isotype=Lys;anticodon=CTT;gene_biotype=tRNA;
Chr2	tRNAscan-SE	exon	2686394	2686432	.	+	.	ID=Chr2.trna125.exon1;Parent=Chr2.trna125;
Chr2	tRNAscan-SE	exon	2686442	2686477	.	+	.	ID=Chr2.trna125.exon2;Parent=Chr2.trna125;
Chr2	tRNAscan-SE	tRNA	2686548	2686618	73.5	-	.	ID=Chr2.trna2367;Name=Chr2.tRNA2367-GlyGCC;isotype=Gly;anticodon=GCC;gene_biotype=tRNA;
Chr2	tRNAscan-SE	exon	2686548	2686618	.	-	.	ID=Chr2.trna2367.exon1;Parent=Chr2.trna2367;
Chr2	tRNAscan-SE	tRNA	2686887	2686972	57.0	+	.	ID=Chr2.trna126;Name=Chr2.tRNA126-IleAAT;isotype=Ile;anticodon=AAT;gene_biotype=tRNA;
Chr2	tRNAscan-SE	exon	2686887	2686924	.	+	.	ID=Chr2.trna126.exon1;Parent=Chr2.trna126;
Chr2	tRNAscan-SE	exon	2686937	2686972	.	+	.	ID=Chr2.trna126.exon2;Parent=Chr2.trna126;
Chr2	tRNAscan-SE	tRNA	2687118	2687213	65.2	-	.	ID=Chr2.trna2366;Name=Chr2.tRNA2366-GlnTTG;isotype=Gln;anticodon=TTG;gene_biotype=tRNA;
Chr2	tRNAscan-SE	exon	2687177	2687213	.	-	.	ID=Chr2.trna2366.exon1;Parent=Chr2.trna2366;
Chr2	tRNAscan-SE	exon	2687118	2687152	.	-	.	ID=Chr2.trna2366.exon2;Parent=Chr2.trna2366;
Chr2	tRNAscan-SE	tRNA	2688296	2688367	68.9	-	.	ID=Chr2.trna2365;Name=Chr2.tRNA2365-GluCTC;isotype=Glu;anticodon=CTC;gene_biotype=tRNA;
Chr2	tRNAscan-SE	exon	2688296	2688367	.	-	.	ID=Chr2.trna2365.exon1;Parent=Chr2.trna2365;
Chr2	tRNAscan-SE	tRNA	2688444	2688552	57.8	-	.	ID=Chr2.trna2364;Name=Chr2.tRNA2364-LeuCAA;isotype=Leu;anticodon=CAA;gene_biotype=tRNA;
Chr2	tRNAscan-SE	exon	2688515	2688552	.	-	.	ID=Chr2.trna2364.exon1;Parent=Chr2.trna2364;
Chr2	tRNAscan-SE	exon	2688444	2688487	.	-	.	ID=Chr2.trna2364.exon2;Parent=Chr2.trna2364;
Chr2	tRNAscan-SE	tRNA	2688730	2688803	81.5	-	.	ID=Chr2.trna2363;Name=Chr2.tRNA2363-AsnGTT;isotype=Asn;anticodon=GTT;gene_biotype=tRNA;
Chr2	tRNAscan-SE	exon	2688730	2688803	.	-	.	ID=Chr2.trna2363.exon1;Parent=Chr2.trna2363;
Chr2	tRNAscan-SE	tRNA	2688827	2688914	57.8	-	.	ID=Chr2.trna2362;Name=Chr2.tRNA2362-MetCAT;isotype=Met;anticodon=CAT;gene_biotype=tRNA;
Chr2	tRNAscan-SE	exon	2688877	2688914	.	-	.	ID=Chr2.trna2362.exon1;Parent=Chr2.trna2362;
Chr2	tRNAscan-SE	exon	2688827	2688862	.	-	.	ID=Chr2.trna2362.exon2;Parent=Chr2.trna2362;
Chr2	tRNAscan-SE	tRNA	2689131	2689202	80.3	+	.	ID=Chr2.trna127;Name=Chr2.tRNA127-ThrAGT;isotype=Thr;anticodon=AGT;gene_biotype=tRNA;
Chr2	tRNAscan-SE	exon	2689131	2689202	.	+	.	ID=Chr2.trna127.exon1;Parent=Chr2.trna127;
Chr2	tRNAscan-SE	tRNA	2689387	2689457	62.7	+	.	ID=Chr2.trna128;Name=Chr2.tRNA128-AspGTC;isotype=Asp;anticodon=GTC;gene_biotype=tRNA;
Chr2	tRNAscan-SE	exon	2689387	2689457	.	+	.	ID=Chr2.trna128.exon1;Parent=Chr2.trna128;
Chr2	tRNAscan-SE	tRNA	2689526	2689607	79.9	+	.	ID=Chr2.trna129;Name=Chr2.tRNA129-SerAGA;isotype=Ser;anticodon=AGA;gene_biotype=tRNA;
Chr2	tRNAscan-SE	exon	2689526	2689607	.	+	.	ID=Chr2.trna129.exon1;Parent=Chr2.trna129;
Chr2	tRNAscan-SE	tRNA	2689839	2689922	60.8	-	.	ID=Chr2.trna2361;Name=Chr2.tRNA2361-ValAAC;isotype=Val;anticodon=AAC;gene_biotype=tRNA;
Chr2	tRNAscan-SE	exon	2689885	2689922	.	-	.	ID=Chr2.trna2361.exon1;Parent=Chr2.trna2361;
Chr2	tRNAscan-SE	exon	2689839	2689874	.	-	.	ID=Chr2.trna2361.exon2;Parent=Chr2.trna2361;
Chr2	tRNAscan-SE	tRNA	2690113	2690198	49.8	-	.	ID=Chr2.trna2360;Name=Chr2.tRNA2360-AlaAGC;isotype=Ala;anticodon=AGC;gene_biotype=tRNA;
Chr2	tRNAscan-SE	exon	2690161	2690198	.	-	.	ID=Chr2.trna2360.exon1;Parent=Chr2.trna2360;
Chr2	tRNAscan-SE	exon	2690113	2690148	.	-	.	ID=Chr2.trna2360.exon2;Parent=Chr2.trna2360;
Chr2	tRNAscan-SE	tRNA	2691381	2691469	57.7	-	.	ID=Chr2.trna2359;Name=Chr2.tRNA2359-TyrGTA;isotype=Tyr;anticodon=GTA;gene_biotype=tRNA;
Chr2	tRNAscan-SE	exon	2691432	2691469	.	-	.	ID=Chr2.trna2359.exon1;Parent=Chr2.trna2359;
Chr2	tRNAscan-SE	exon	2691381	2691416	.	-	.	ID=Chr2.trna2359.exon2;Parent=Chr2.trna2359;
Chr2	tRNAscan-SE	tRNA	2691537	2691639	45.3	-	.	ID=Chr2.trna2358;Name=Chr2.tRNA2358-LeuAAG;isotype=Leu;anticodon=AAG;gene_biotype=tRNA;
Chr2	tRNAscan-SE	exon	2691603	2691639	.	-	.	ID=Chr2.trna2358.exon1;Parent=Chr2.trna2358;
Chr2	tRNAscan-SE	exon	2691537	2691578	.	-	.	ID=Chr2.trna2358.exon2;Parent=Chr2.trna2358;
Chr2	tRNAscan-SE	tRNA	2692020	2692091	57.1	-	.	ID=Chr2.trna2357;Name=Chr2.tRNA2357-GluTTC;isotype=Glu;anticodon=TTC;gene_biotype=tRNA;
Chr2	tRNAscan-SE	exon	2692020	2692091	.	-	.	ID=Chr2.trna2357.exon1;Parent=Chr2.trna2357;
Chr2	tRNAscan-SE	tRNA	2692164	2692236	72.4	-	.	ID=Chr2.trna2356;Name=Chr2.tRNA2356-PheGAA;isotype=Phe;anticodon=GAA;gene_biotype=tRNA;
Chr2	tRNAscan-SE	exon	2692164	2692236	.	-	.	ID=Chr2.trna2356.exon1;Parent=Chr2.trna2356;
Chr2	tRNAscan-SE	tRNA	2692364	2692445	64.1	-	.	ID=Chr2.trna2355;Name=Chr2.tRNA2355-ArgACG;isotype=Arg;anticodon=ACG;gene_biotype=tRNA;
Chr2	tRNAscan-SE	exon	2692409	2692445	.	-	.	ID=Chr2.trna2355.exon1;Parent=Chr2.trna2355;
Chr2	tRNAscan-SE	exon	2692364	2692399	.	-	.	ID=Chr2.trna2355.exon2;Parent=Chr2.trna2355;
Chr2	tRNAscan-SE	tRNA	2692705	2692788	75.0	+	.	ID=Chr2.trna130;Name=Chr2.tRNA130-LysCTT;isotype=Lys;anticodon=CTT;gene_biotype=tRNA;
Chr2	tRNAscan-SE	exon	2692705	2692743	.	+	.	ID=Chr2.trna130.exon1;Parent=Chr2.trna130;
Chr2	tRNAscan-SE	exon	2692753	2692788	.	+	.	ID=Chr2.trna130.exon2;Parent=Chr2.trna130;
Chr2	tRNAscan-SE	tRNA	2692859	2692929	73.5	-	.	ID=Chr2.trna2354;Name=Chr2.tRNA2354-GlyGCC;isotype=Gly;anticodon=GCC;gene_biotype=tRNA;
Chr2	tRNAscan-SE	exon	2692859	2692929	.	-	.	ID=Chr2.trna2354.exon1;Parent=Chr2.trna2354;
Chr2	tRNAscan-SE	tRNA	2693198	2693283	57.0	+	.	ID=Chr2.trna131;Name=Chr2.tRNA131-IleAAT;isotype=Ile;anticodon=AAT;gene_biotype=tRNA;
Chr2	tRNAscan-SE	exon	2693198	2693235	.	+	.	ID=Chr2.trna131.exon1;Parent=Chr2.trna131;
Chr2	tRNAscan-SE	exon	2693248	2693283	.	+	.	ID=Chr2.trna131.exon2;Parent=Chr2.trna131;
Chr2	tRNAscan-SE	tRNA	2693429	2693524	65.2	-	.	ID=Chr2.trna2353;Name=Chr2.tRNA2353-GlnTTG;isotype=Gln;anticodon=TTG;gene_biotype=tRNA;
Chr2	tRNAscan-SE	exon	2693488	2693524	.	-	.	ID=Chr2.trna2353.exon1;Parent=Chr2.trna2353;
Chr2	tRNAscan-SE	exon	2693429	2693463	.	-	.	ID=Chr2.trna2353.exon2;Parent=Chr2.trna2353;
Chr2	tRNAscan-SE	tRNA	2694607	2694678	68.9	-	.	ID=Chr2.trna2352;Name=Chr2.tRNA2352-GluCTC;isotype=Glu;anticodon=CTC;gene_biotype=tRNA;
Chr2	tRNAscan-SE	exon	2694607	2694678	.	-	.	ID=Chr2.trna2352.exon1;Parent=Chr2.trna2352;
Chr2	tRNAscan-SE	tRNA	2694755	2694863	57.8	-	.	ID=Chr2.trna2351;Name=Chr2.tRNA2351-LeuCAA;isotype=Leu;anticodon=CAA;gene_biotype=tRNA;
Chr2	tRNAscan-SE	exon	2694826	2694863	.	-	.	ID=Chr2.trna2351.exon1;Parent=Chr2.trna2351;
Chr2	tRNAscan-SE	exon	2694755	2694798	.	-	.	ID=Chr2.trna2351.exon2;Parent=Chr2.trna2351;
Chr2	tRNAscan-SE	tRNA	2695041	2695114	81.5	-	.	ID=Chr2.trna2350;Name=Chr2.tRNA2350-AsnGTT;isotype=Asn;anticodon=GTT;gene_biotype=tRNA;
Chr2	tRNAscan-SE	exon	2695041	2695114	.	-	.	ID=Chr2.trna2350.exon1;Parent=Chr2.trna2350;
Chr2	tRNAscan-SE	tRNA	2695138	2695225	57.8	-	.	ID=Chr2.trna2349;Name=Chr2.tRNA2349-MetCAT;isotype=Met;anticodon=CAT;gene_biotype=tRNA;
Chr2	tRNAscan-SE	exon	2695188	2695225	.	-	.	ID=Chr2.trna2349.exon1;Parent=Chr2.trna2349;
Chr2	tRNAscan-SE	exon	2695138	2695173	.	-	.	ID=Chr2.trna2349.exon2;Parent=Chr2.trna2349;
Chr2	tRNAscan-SE	tRNA	2695442	2695513	80.3	+	.	ID=Chr2.trna132;Name=Chr2.tRNA132-ThrAGT;isotype=Thr;anticodon=AGT;gene_biotype=tRNA;
Chr2	tRNAscan-SE	exon	2695442	2695513	.	+	.	ID=Chr2.trna132.exon1;Parent=Chr2.trna132;
Chr2	tRNAscan-SE	tRNA	2695698	2695768	62.7	+	.	ID=Chr2.trna133;Name=Chr2.tRNA133-AspGTC;isotype=Asp;anticodon=GTC;gene_biotype=tRNA;
Chr2	tRNAscan-SE	exon	2695698	2695768	.	+	.	ID=Chr2.trna133.exon1;Parent=Chr2.trna133;
Chr2	tRNAscan-SE	tRNA	2695837	2695918	79.9	+	.	ID=Chr2.trna134;Name=Chr2.tRNA134-SerAGA;isotype=Ser;anticodon=AGA;gene_biotype=tRNA;
Chr2	tRNAscan-SE	exon	2695837	2695918	.	+	.	ID=Chr2.trna134.exon1;Parent=Chr2.trna134;
Chr2	tRNAscan-SE	tRNA	2696150	2696233	60.8	-	.	ID=Chr2.trna2348;Name=Chr2.tRNA2348-ValAAC;isotype=Val;anticodon=AAC;gene_biotype=tRNA;
Chr2	tRNAscan-SE	exon	2696196	2696233	.	-	.	ID=Chr2.trna2348.exon1;Parent=Chr2.trna2348;
Chr2	tRNAscan-SE	exon	2696150	2696185	.	-	.	ID=Chr2.trna2348.exon2;Parent=Chr2.trna2348;
Chr2	tRNAscan-SE	tRNA	2696424	2696509	49.8	-	.	ID=Chr2.trna2347;Name=Chr2.tRNA2347-AlaAGC;isotype=Ala;anticodon=AGC;gene_biotype=tRNA;
Chr2	tRNAscan-SE	exon	2696472	2696509	.	-	.	ID=Chr2.trna2347.exon1;Parent=Chr2.trna2347;
Chr2	tRNAscan-SE	exon	2696424	2696459	.	-	.	ID=Chr2.trna2347.exon2;Parent=Chr2.trna2347;
Chr2	tRNAscan-SE	tRNA	2697693	2697781	57.7	-	.	ID=Chr2.trna2346;Name=Chr2.tRNA2346-TyrGTA;isotype=Tyr;anticodon=GTA;gene_biotype=tRNA;
Chr2	tRNAscan-SE	exon	2697744	2697781	.	-	.	ID=Chr2.trna2346.exon1;Parent=Chr2.trna2346;
Chr2	tRNAscan-SE	exon	2697693	2697728	.	-	.	ID=Chr2.trna2346.exon2;Parent=Chr2.trna2346;
Chr2	tRNAscan-SE	tRNA	2697849	2697951	45.3	-	.	ID=Chr2.trna2345;Name=Chr2.tRNA2345-LeuAAG;isotype=Leu;anticodon=AAG;gene_biotype=tRNA;
Chr2	tRNAscan-SE	exon	2697915	2697951	.	-	.	ID=Chr2.trna2345.exon1;Parent=Chr2.trna2345;
Chr2	tRNAscan-SE	exon	2697849	2697890	.	-	.	ID=Chr2.trna2345.exon2;Parent=Chr2.trna2345;
Chr2	tRNAscan-SE	tRNA	2698332	2698403	57.1	-	.	ID=Chr2.trna2344;Name=Chr2.tRNA2344-GluTTC;isotype=Glu;anticodon=TTC;gene_biotype=tRNA;
Chr2	tRNAscan-SE	exon	2698332	2698403	.	-	.	ID=Chr2.trna2344.exon1;Parent=Chr2.trna2344;
Chr2	tRNAscan-SE	tRNA	2698476	2698548	72.4	-	.	ID=Chr2.trna2343;Name=Chr2.tRNA2343-PheGAA;isotype=Phe;anticodon=GAA;gene_biotype=tRNA;
Chr2	tRNAscan-SE	exon	2698476	2698548	.	-	.	ID=Chr2.trna2343.exon1;Parent=Chr2.trna2343;
Chr2	tRNAscan-SE	tRNA	2698676	2698757	64.1	-	.	ID=Chr2.trna2342;Name=Chr2.tRNA2342-ArgACG;isotype=Arg;anticodon=ACG;gene_biotype=tRNA;
Chr2	tRNAscan-SE	exon	2698721	2698757	.	-	.	ID=Chr2.trna2342.exon1;Parent=Chr2.trna2342;
Chr2	tRNAscan-SE	exon	2698676	2698711	.	-	.	ID=Chr2.trna2342.exon2;Parent=Chr2.trna2342;
Chr2	tRNAscan-SE	tRNA	2699017	2699100	75.0	+	.	ID=Chr2.trna135;Name=Chr2.tRNA135-LysCTT;isotype=Lys;anticodon=CTT;gene_biotype=tRNA;
Chr2	tRNAscan-SE	exon	2699017	2699055	.	+	.	ID=Chr2.trna135.exon1;Parent=Chr2.trna135;
Chr2	tRNAscan-SE	exon	2699065	2699100	.	+	.	ID=Chr2.trna135.exon2;Parent=Chr2.trna135;
Chr2	tRNAscan-SE	tRNA	2699171	2699241	73.5	-	.	ID=Chr2.trna2341;Name=Chr2.tRNA2341-GlyGCC;isotype=Gly;anticodon=GCC;gene_biotype=tRNA;
Chr2	tRNAscan-SE	exon	2699171	2699241	.	-	.	ID=Chr2.trna2341.exon1;Parent=Chr2.trna2341;
Chr2	tRNAscan-SE	tRNA	2699510	2699595	57.0	+	.	ID=Chr2.trna136;Name=Chr2.tRNA136-IleAAT;isotype=Ile;anticodon=AAT;gene_biotype=tRNA;
Chr2	tRNAscan-SE	exon	2699510	2699547	.	+	.	ID=Chr2.trna136.exon1;Parent=Chr2.trna136;
Chr2	tRNAscan-SE	exon	2699560	2699595	.	+	.	ID=Chr2.trna136.exon2;Parent=Chr2.trna136;
Chr2	tRNAscan-SE	tRNA	2699741	2699836	65.2	-	.	ID=Chr2.trna2340;Name=Chr2.tRNA2340-GlnTTG;isotype=Gln;anticodon=TTG;gene_biotype=tRNA;
Chr2	tRNAscan-SE	exon	2699800	2699836	.	-	.	ID=Chr2.trna2340.exon1;Parent=Chr2.trna2340;
Chr2	tRNAscan-SE	exon	2699741	2699775	.	-	.	ID=Chr2.trna2340.exon2;Parent=Chr2.trna2340;
Chr2	tRNAscan-SE	tRNA	2700919	2700990	68.9	-	.	ID=Chr2.trna2339;Name=Chr2.tRNA2339-GluCTC;isotype=Glu;anticodon=CTC;gene_biotype=tRNA;
Chr2	tRNAscan-SE	exon	2700919	2700990	.	-	.	ID=Chr2.trna2339.exon1;Parent=Chr2.trna2339;
Chr2	tRNAscan-SE	tRNA	2701067	2701175	57.8	-	.	ID=Chr2.trna2338;Name=Chr2.tRNA2338-LeuCAA;isotype=Leu;anticodon=CAA;gene_biotype=tRNA;
Chr2	tRNAscan-SE	exon	2701138	2701175	.	-	.	ID=Chr2.trna2338.exon1;Parent=Chr2.trna2338;
Chr2	tRNAscan-SE	exon	2701067	2701110	.	-	.	ID=Chr2.trna2338.exon2;Parent=Chr2.trna2338;
Chr2	tRNAscan-SE	tRNA	2701353	2701426	81.5	-	.	ID=Chr2.trna2337;Name=Chr2.tRNA2337-AsnGTT;isotype=Asn;anticodon=GTT;gene_biotype=tRNA;
Chr2	tRNAscan-SE	exon	2701353	2701426	.	-	.	ID=Chr2.trna2337.exon1;Parent=Chr2.trna2337;
Chr2	tRNAscan-SE	tRNA	2701450	2701537	57.8	-	.	ID=Chr2.trna2336;Name=Chr2.tRNA2336-MetCAT;isotype=Met;anticodon=CAT;gene_biotype=tRNA;
Chr2	tRNAscan-SE	exon	2701500	2701537	.	-	.	ID=Chr2.trna2336.exon1;Parent=Chr2.trna2336;
Chr2	tRNAscan-SE	exon	2701450	2701485	.	-	.	ID=Chr2.trna2336.exon2;Parent=Chr2.trna2336;
Chr2	tRNAscan-SE	tRNA	2701754	2701825	80.3	+	.	ID=Chr2.trna137;Name=Chr2.tRNA137-ThrAGT;isotype=Thr;anticodon=AGT;gene_biotype=tRNA;
Chr2	tRNAscan-SE	exon	2701754	2701825	.	+	.	ID=Chr2.trna137.exon1;Parent=Chr2.trna137;
Chr2	tRNAscan-SE	tRNA	2702010	2702080	62.7	+	.	ID=Chr2.trna138;Name=Chr2.tRNA138-AspGTC;isotype=Asp;anticodon=GTC;gene_biotype=tRNA;
Chr2	tRNAscan-SE	exon	2702010	2702080	.	+	.	ID=Chr2.trna138.exon1;Parent=Chr2.trna138;
Chr2	tRNAscan-SE	tRNA	2702149	2702230	79.9	+	.	ID=Chr2.trna139;Name=Chr2.tRNA139-SerAGA;isotype=Ser;anticodon=AGA;gene_biotype=tRNA;
Chr2	tRNAscan-SE	exon	2702149	2702230	.	+	.	ID=Chr2.trna139.exon1;Parent=Chr2.trna139;
Chr2	tRNAscan-SE	tRNA	2702462	2702545	60.8	-	.	ID=Chr2.trna2335;Name=Chr2.tRNA2335-ValAAC;isotype=Val;anticodon=AAC;gene_biotype=tRNA;
Chr2	tRNAscan-SE	exon	2702508	2702545	.	-	.	ID=Chr2.trna2335.exon1;Parent=Chr2.trna2335;
Chr2	tRNAscan-SE	exon	2702462	2702497	.	-	.	ID=Chr2.trna2335.exon2;Parent=Chr2.trna2335;
Chr2	tRNAscan-SE	tRNA	2702736	2702821	49.8	-	.	ID=Chr2.trna2334;Name=Chr2.tRNA2334-AlaAGC;isotype=Ala;anticodon=AGC;gene_biotype=tRNA;
Chr2	tRNAscan-SE	exon	2702784	2702821	.	-	.	ID=Chr2.trna2334.exon1;Parent=Chr2.trna2334;
Chr2	tRNAscan-SE	exon	2702736	2702771	.	-	.	ID=Chr2.trna2334.exon2;Parent=Chr2.trna2334;
Chr2	tRNAscan-SE	tRNA	2704004	2704092	57.7	-	.	ID=Chr2.trna2333;Name=Chr2.tRNA2333-TyrGTA;isotype=Tyr;anticodon=GTA;gene_biotype=tRNA;
Chr2	tRNAscan-SE	exon	2704055	2704092	.	-	.	ID=Chr2.trna2333.exon1;Parent=Chr2.trna2333;
Chr2	tRNAscan-SE	exon	2704004	2704039	.	-	.	ID=Chr2.trna2333.exon2;Parent=Chr2.trna2333;
Chr2	tRNAscan-SE	tRNA	2704160	2704262	45.3	-	.	ID=Chr2.trna2332;Name=Chr2.tRNA2332-LeuAAG;isotype=Leu;anticodon=AAG;gene_biotype=tRNA;
Chr2	tRNAscan-SE	exon	2704226	2704262	.	-	.	ID=Chr2.trna2332.exon1;Parent=Chr2.trna2332;
Chr2	tRNAscan-SE	exon	2704160	2704201	.	-	.	ID=Chr2.trna2332.exon2;Parent=Chr2.trna2332;
Chr2	tRNAscan-SE	tRNA	2704643	2704714	57.1	-	.	ID=Chr2.trna2331;Name=Chr2.tRNA2331-GluTTC;isotype=Glu;anticodon=TTC;gene_biotype=tRNA;
Chr2	tRNAscan-SE	exon	2704643	2704714	.	-	.	ID=Chr2.trna2331.exon1;Parent=Chr2.trna2331;
Chr2	tRNAscan-SE	tRNA	2704787	2704859	72.4	-	.	ID=Chr2.trna2330;Name=Chr2.tRNA2330-PheGAA;isotype=Phe;anticodon=GAA;gene_biotype=tRNA;
Chr2	tRNAscan-SE	exon	2704787	2704859	.	-	.	ID=Chr2.trna2330.exon1;Parent=Chr2.trna2330;
Chr2	tRNAscan-SE	tRNA	2704987	2705068	64.1	-	.	ID=Chr2.trna2329;Name=Chr2.tRNA2329-ArgACG;isotype=Arg;anticodon=ACG;gene_biotype=tRNA;
Chr2	tRNAscan-SE	exon	2705032	2705068	.	-	.	ID=Chr2.trna2329.exon1;Parent=Chr2.trna2329;
Chr2	tRNAscan-SE	exon	2704987	2705022	.	-	.	ID=Chr2.trna2329.exon2;Parent=Chr2.trna2329;
Chr2	tRNAscan-SE	tRNA	2705328	2705411	75.0	+	.	ID=Chr2.trna140;Name=Chr2.tRNA140-LysCTT;isotype=Lys;anticodon=CTT;gene_biotype=tRNA;
Chr2	tRNAscan-SE	exon	2705328	2705366	.	+	.	ID=Chr2.trna140.exon1;Parent=Chr2.trna140;
Chr2	tRNAscan-SE	exon	2705376	2705411	.	+	.	ID=Chr2.trna140.exon2;Parent=Chr2.trna140;
Chr2	tRNAscan-SE	tRNA	2705482	2705552	73.5	-	.	ID=Chr2.trna2328;Name=Chr2.tRNA2328-GlyGCC;isotype=Gly;anticodon=GCC;gene_biotype=tRNA;
Chr2	tRNAscan-SE	exon	2705482	2705552	.	-	.	ID=Chr2.trna2328.exon1;Parent=Chr2.trna2328;
Chr2	tRNAscan-SE	tRNA	2705821	2705906	57.0	+	.	ID=Chr2.trna141;Name=Chr2.tRNA141-IleAAT;isotype=Ile;anticodon=AAT;gene_biotype=tRNA;
Chr2	tRNAscan-SE	exon	2705821	2705858	.	+	.	ID=Chr2.trna141.exon1;Parent=Chr2.trna141;
Chr2	tRNAscan-SE	exon	2705871	2705906	.	+	.	ID=Chr2.trna141.exon2;Parent=Chr2.trna141;
Chr2	tRNAscan-SE	tRNA	2706052	2706147	65.2	-	.	ID=Chr2.trna2327;Name=Chr2.tRNA2327-GlnTTG;isotype=Gln;anticodon=TTG;gene_biotype=tRNA;
Chr2	tRNAscan-SE	exon	2706111	2706147	.	-	.	ID=Chr2.trna2327.exon1;Parent=Chr2.trna2327;
Chr2	tRNAscan-SE	exon	2706052	2706086	.	-	.	ID=Chr2.trna2327.exon2;Parent=Chr2.trna2327;
Chr2	tRNAscan-SE	tRNA	2707230	2707301	68.9	-	.	ID=Chr2.trna2326;Name=Chr2.tRNA2326-GluCTC;isotype=Glu;anticodon=CTC;gene_biotype=tRNA;
Chr2	tRNAscan-SE	exon	2707230	2707301	.	-	.	ID=Chr2.trna2326.exon1;Parent=Chr2.trna2326;
Chr2	tRNAscan-SE	tRNA	2707378	2707486	57.8	-	.	ID=Chr2.trna2325;Name=Chr2.tRNA2325-LeuCAA;isotype=Leu;anticodon=CAA;gene_biotype=tRNA;
Chr2	tRNAscan-SE	exon	2707449	2707486	.	-	.	ID=Chr2.trna2325.exon1;Parent=Chr2.trna2325;
Chr2	tRNAscan-SE	exon	2707378	2707421	.	-	.	ID=Chr2.trna2325.exon2;Parent=Chr2.trna2325;
Chr2	tRNAscan-SE	tRNA	2707664	2707737	81.5	-	.	ID=Chr2.trna2324;Name=Chr2.tRNA2324-AsnGTT;isotype=Asn;anticodon=GTT;gene_biotype=tRNA;
Chr2	tRNAscan-SE	exon	2707664	2707737	.	-	.	ID=Chr2.trna2324.exon1;Parent=Chr2.trna2324;
Chr2	tRNAscan-SE	tRNA	2707761	2707848	57.8	-	.	ID=Chr2.trna2323;Name=Chr2.tRNA2323-MetCAT;isotype=Met;anticodon=CAT;gene_biotype=tRNA;
Chr2	tRNAscan-SE	exon	2707811	2707848	.	-	.	ID=Chr2.trna2323.exon1;Parent=Chr2.trna2323;
Chr2	tRNAscan-SE	exon	2707761	2707796	.	-	.	ID=Chr2.trna2323.exon2;Parent=Chr2.trna2323;
Chr2	tRNAscan-SE	tRNA	2708065	2708136	80.3	+	.	ID=Chr2.trna142;Name=Chr2.tRNA142-ThrAGT;isotype=Thr;anticodon=AGT;gene_biotype=tRNA;
Chr2	tRNAscan-SE	exon	2708065	2708136	.	+	.	ID=Chr2.trna142.exon1;Parent=Chr2.trna142;
Chr2	tRNAscan-SE	tRNA	2708321	2708391	62.7	+	.	ID=Chr2.trna143;Name=Chr2.tRNA143-AspGTC;isotype=Asp;anticodon=GTC;gene_biotype=tRNA;
Chr2	tRNAscan-SE	exon	2708321	2708391	.	+	.	ID=Chr2.trna143.exon1;Parent=Chr2.trna143;
Chr2	tRNAscan-SE	tRNA	2708460	2708541	79.9	+	.	ID=Chr2.trna144;Name=Chr2.tRNA144-SerAGA;isotype=Ser;anticodon=AGA;gene_biotype=tRNA;
Chr2	tRNAscan-SE	exon	2708460	2708541	.	+	.	ID=Chr2.trna144.exon1;Parent=Chr2.trna144;
Chr2	tRNAscan-SE	tRNA	2708773	2708856	60.8	-	.	ID=Chr2.trna2322;Name=Chr2.tRNA2322-ValAAC;isotype=Val;anticodon=AAC;gene_biotype=tRNA;
Chr2	tRNAscan-SE	exon	2708819	2708856	.	-	.	ID=Chr2.trna2322.exon1;Parent=Chr2.trna2322;
Chr2	tRNAscan-SE	exon	2708773	2708808	.	-	.	ID=Chr2.trna2322.exon2;Parent=Chr2.trna2322;
Chr2	tRNAscan-SE	tRNA	2709047	2709132	49.8	-	.	ID=Chr2.trna2321;Name=Chr2.tRNA2321-AlaAGC;isotype=Ala;anticodon=AGC;gene_biotype=tRNA;
Chr2	tRNAscan-SE	exon	2709095	2709132	.	-	.	ID=Chr2.trna2321.exon1;Parent=Chr2.trna2321;
Chr2	tRNAscan-SE	exon	2709047	2709082	.	-	.	ID=Chr2.trna2321.exon2;Parent=Chr2.trna2321;
Chr2	tRNAscan-SE	tRNA	2710315	2710403	57.7	-	.	ID=Chr2.trna2320;Name=Chr2.tRNA2320-TyrGTA;isotype=Tyr;anticodon=GTA;gene_biotype=tRNA;
Chr2	tRNAscan-SE	exon	2710366	2710403	.	-	.	ID=Chr2.trna2320.exon1;Parent=Chr2.trna2320;
Chr2	tRNAscan-SE	exon	2710315	2710350	.	-	.	ID=Chr2.trna2320.exon2;Parent=Chr2.trna2320;
Chr2	tRNAscan-SE	tRNA	2710471	2710573	45.3	-	.	ID=Chr2.trna2319;Name=Chr2.tRNA2319-LeuAAG;isotype=Leu;anticodon=AAG;gene_biotype=tRNA;
Chr2	tRNAscan-SE	exon	2710537	2710573	.	-	.	ID=Chr2.trna2319.exon1;Parent=Chr2.trna2319;
Chr2	tRNAscan-SE	exon	2710471	2710512	.	-	.	ID=Chr2.trna2319.exon2;Parent=Chr2.trna2319;
Chr2	tRNAscan-SE	tRNA	2710954	2711025	57.1	-	.	ID=Chr2.trna2318;Name=Chr2.tRNA2318-GluTTC;isotype=Glu;anticodon=TTC;gene_biotype=tRNA;
Chr2	tRNAscan-SE	exon	2710954	2711025	.	-	.	ID=Chr2.trna2318.exon1;Parent=Chr2.trna2318;
Chr2	tRNAscan-SE	tRNA	2711098	2711170	72.4	-	.	ID=Chr2.trna2317;Name=Chr2.tRNA2317-PheGAA;isotype=Phe;anticodon=GAA;gene_biotype=tRNA;
Chr2	tRNAscan-SE	exon	2711098	2711170	.	-	.	ID=Chr2.trna2317.exon1;Parent=Chr2.trna2317;
Chr2	tRNAscan-SE	tRNA	2711298	2711379	64.1	-	.	ID=Chr2.trna2316;Name=Chr2.tRNA2316-ArgACG;isotype=Arg;anticodon=ACG;gene_biotype=tRNA;
Chr2	tRNAscan-SE	exon	2711343	2711379	.	-	.	ID=Chr2.trna2316.exon1;Parent=Chr2.trna2316;
Chr2	tRNAscan-SE	exon	2711298	2711333	.	-	.	ID=Chr2.trna2316.exon2;Parent=Chr2.trna2316;
Chr2	tRNAscan-SE	tRNA	2711639	2711722	75.0	+	.	ID=Chr2.trna145;Name=Chr2.tRNA145-LysCTT;isotype=Lys;anticodon=CTT;gene_biotype=tRNA;
Chr2	tRNAscan-SE	exon	2711639	2711677	.	+	.	ID=Chr2.trna145.exon1;Parent=Chr2.trna145;
Chr2	tRNAscan-SE	exon	2711687	2711722	.	+	.	ID=Chr2.trna145.exon2;Parent=Chr2.trna145;
Chr2	tRNAscan-SE	tRNA	2711793	2711863	73.5	-	.	ID=Chr2.trna2315;Name=Chr2.tRNA2315-GlyGCC;isotype=Gly;anticodon=GCC;gene_biotype=tRNA;
Chr2	tRNAscan-SE	exon	2711793	2711863	.	-	.	ID=Chr2.trna2315.exon1;Parent=Chr2.trna2315;
Chr2	tRNAscan-SE	tRNA	2712132	2712217	57.0	+	.	ID=Chr2.trna146;Name=Chr2.tRNA146-IleAAT;isotype=Ile;anticodon=AAT;gene_biotype=tRNA;
Chr2	tRNAscan-SE	exon	2712132	2712169	.	+	.	ID=Chr2.trna146.exon1;Parent=Chr2.trna146;
Chr2	tRNAscan-SE	exon	2712182	2712217	.	+	.	ID=Chr2.trna146.exon2;Parent=Chr2.trna146;
Chr2	tRNAscan-SE	tRNA	2712363	2712458	65.2	-	.	ID=Chr2.trna2314;Name=Chr2.tRNA2314-GlnTTG;isotype=Gln;anticodon=TTG;gene_biotype=tRNA;
Chr2	tRNAscan-SE	exon	2712422	2712458	.	-	.	ID=Chr2.trna2314.exon1;Parent=Chr2.trna2314;
Chr2	tRNAscan-SE	exon	2712363	2712397	.	-	.	ID=Chr2.trna2314.exon2;Parent=Chr2.trna2314;
Chr2	tRNAscan-SE	tRNA	2713541	2713612	68.9	-	.	ID=Chr2.trna2313;Name=Chr2.tRNA2313-GluCTC;isotype=Glu;anticodon=CTC;gene_biotype=tRNA;
Chr2	tRNAscan-SE	exon	2713541	2713612	.	-	.	ID=Chr2.trna2313.exon1;Parent=Chr2.trna2313;
Chr2	tRNAscan-SE	tRNA	2713689	2713797	57.8	-	.	ID=Chr2.trna2312;Name=Chr2.tRNA2312-LeuCAA;isotype=Leu;anticodon=CAA;gene_biotype=tRNA;
Chr2	tRNAscan-SE	exon	2713760	2713797	.	-	.	ID=Chr2.trna2312.exon1;Parent=Chr2.trna2312;
Chr2	tRNAscan-SE	exon	2713689	2713732	.	-	.	ID=Chr2.trna2312.exon2;Parent=Chr2.trna2312;
Chr2	tRNAscan-SE	tRNA	2713975	2714048	81.5	-	.	ID=Chr2.trna2311;Name=Chr2.tRNA2311-AsnGTT;isotype=Asn;anticodon=GTT;gene_biotype=tRNA;
Chr2	tRNAscan-SE	exon	2713975	2714048	.	-	.	ID=Chr2.trna2311.exon1;Parent=Chr2.trna2311;
Chr2	tRNAscan-SE	tRNA	2714072	2714159	57.8	-	.	ID=Chr2.trna2310;Name=Chr2.tRNA2310-MetCAT;isotype=Met;anticodon=CAT;gene_biotype=tRNA;
Chr2	tRNAscan-SE	exon	2714122	2714159	.	-	.	ID=Chr2.trna2310.exon1;Parent=Chr2.trna2310;
Chr2	tRNAscan-SE	exon	2714072	2714107	.	-	.	ID=Chr2.trna2310.exon2;Parent=Chr2.trna2310;
Chr2	tRNAscan-SE	tRNA	2714376	2714447	80.3	+	.	ID=Chr2.trna147;Name=Chr2.tRNA147-ThrAGT;isotype=Thr;anticodon=AGT;gene_biotype=tRNA;
Chr2	tRNAscan-SE	exon	2714376	2714447	.	+	.	ID=Chr2.trna147.exon1;Parent=Chr2.trna147;
Chr2	tRNAscan-SE	tRNA	2714632	2714702	62.7	+	.	ID=Chr2.trna148;Name=Chr2.tRNA148-AspGTC;isotype=Asp;anticodon=GTC;gene_biotype=tRNA;
Chr2	tRNAscan-SE	exon	2714632	2714702	.	+	.	ID=Chr2.trna148.exon1;Parent=Chr2.trna148;
Chr2	tRNAscan-SE	tRNA	2714771	2714852	79.9	+	.	ID=Chr2.trna149;Name=Chr2.tRNA149-SerAGA;isotype=Ser;anticodon=AGA;gene_biotype=tRNA;
Chr2	tRNAscan-SE	exon	2714771	2714852	.	+	.	ID=Chr2.trna149.exon1;Parent=Chr2.trna149;
Chr2	tRNAscan-SE	tRNA	2715084	2715167	60.8	-	.	ID=Chr2.trna2309;Name=Chr2.tRNA2309-ValAAC;isotype=Val;anticodon=AAC;gene_biotype=tRNA;
Chr2	tRNAscan-SE	exon	2715130	2715167	.	-	.	ID=Chr2.trna2309.exon1;Parent=Chr2.trna2309;
Chr2	tRNAscan-SE	exon	2715084	2715119	.	-	.	ID=Chr2.trna2309.exon2;Parent=Chr2.trna2309;
Chr2	tRNAscan-SE	tRNA	2715358	2715443	49.8	-	.	ID=Chr2.trna2308;Name=Chr2.tRNA2308-AlaAGC;isotype=Ala;anticodon=AGC;gene_biotype=tRNA;
Chr2	tRNAscan-SE	exon	2715406	2715443	.	-	.	ID=Chr2.trna2308.exon1;Parent=Chr2.trna2308;
Chr2	tRNAscan-SE	exon	2715358	2715393	.	-	.	ID=Chr2.trna2308.exon2;Parent=Chr2.trna2308;
Chr2	tRNAscan-SE	tRNA	2716627	2716715	57.7	-	.	ID=Chr2.trna2307;Name=Chr2.tRNA2307-TyrGTA;isotype=Tyr;anticodon=GTA;gene_biotype=tRNA;
Chr2	tRNAscan-SE	exon	2716678	2716715	.	-	.	ID=Chr2.trna2307.exon1;Parent=Chr2.trna2307;
Chr2	tRNAscan-SE	exon	2716627	2716662	.	-	.	ID=Chr2.trna2307.exon2;Parent=Chr2.trna2307;
Chr2	tRNAscan-SE	tRNA	2716783	2716885	45.3	-	.	ID=Chr2.trna2306;Name=Chr2.tRNA2306-LeuAAG;isotype=Leu;anticodon=AAG;gene_biotype=tRNA;
Chr2	tRNAscan-SE	exon	2716849	2716885	.	-	.	ID=Chr2.trna2306.exon1;Parent=Chr2.trna2306;
Chr2	tRNAscan-SE	exon	2716783	2716824	.	-	.	ID=Chr2.trna2306.exon2;Parent=Chr2.trna2306;
Chr2	tRNAscan-SE	tRNA	2717266	2717337	57.1	-	.	ID=Chr2.trna2305;Name=Chr2.tRNA2305-GluTTC;isotype=Glu;anticodon=TTC;gene_biotype=tRNA;
Chr2	tRNAscan-SE	exon	2717266	2717337	.	-	.	ID=Chr2.trna2305.exon1;Parent=Chr2.trna2305;
Chr2	tRNAscan-SE	tRNA	2717410	2717482	72.4	-	.	ID=Chr2.trna2304;Name=Chr2.tRNA2304-PheGAA;isotype=Phe;anticodon=GAA;gene_biotype=tRNA;
Chr2	tRNAscan-SE	exon	2717410	2717482	.	-	.	ID=Chr2.trna2304.exon1;Parent=Chr2.trna2304;
Chr2	tRNAscan-SE	tRNA	2717610	2717691	64.1	-	.	ID=Chr2.trna2303;Name=Chr2.tRNA2303-ArgACG;isotype=Arg;anticodon=ACG;gene_biotype=tRNA;
Chr2	tRNAscan-SE	exon	2717655	2717691	.	-	.	ID=Chr2.trna2303.exon1;Parent=Chr2.trna2303;
Chr2	tRNAscan-SE	exon	2717610	2717645	.	-	.	ID=Chr2.trna2303.exon2;Parent=Chr2.trna2303;
Chr2	tRNAscan-SE	tRNA	2717951	2718034	75.0	+	.	ID=Chr2.trna150;Name=Chr2.tRNA150-LysCTT;isotype=Lys;anticodon=CTT;gene_biotype=tRNA;
Chr2	tRNAscan-SE	exon	2717951	2717989	.	+	.	ID=Chr2.trna150.exon1;Parent=Chr2.trna150;
Chr2	tRNAscan-SE	exon	2717999	2718034	.	+	.	ID=Chr2.trna150.exon2;Parent=Chr2.trna150;
Chr2	tRNAscan-SE	tRNA	2718105	2718175	73.5	-	.	ID=Chr2.trna2302;Name=Chr2.tRNA2302-GlyGCC;isotype=Gly;anticodon=GCC;gene_biotype=tRNA;
Chr2	tRNAscan-SE	exon	2718105	2718175	.	-	.	ID=Chr2.trna2302.exon1;Parent=Chr2.trna2302;
Chr2	tRNAscan-SE	tRNA	2718444	2718529	57.0	+	.	ID=Chr2.trna151;Name=Chr2.tRNA151-IleAAT;isotype=Ile;anticodon=AAT;gene_biotype=tRNA;
Chr2	tRNAscan-SE	exon	2718444	2718481	.	+	.	ID=Chr2.trna151.exon1;Parent=Chr2.trna151;
Chr2	tRNAscan-SE	exon	2718494	2718529	.	+	.	ID=Chr2.trna151.exon2;Parent=Chr2.trna151;
Chr2	tRNAscan-SE	tRNA	2718675	2718770	65.2	-	.	ID=Chr2.trna2301;Name=Chr2.tRNA2301-GlnTTG;isotype=Gln;anticodon=TTG;gene_biotype=tRNA;
Chr2	tRNAscan-SE	exon	2718734	2718770	.	-	.	ID=Chr2.trna2301.exon1;Parent=Chr2.trna2301;
Chr2	tRNAscan-SE	exon	2718675	2718709	.	-	.	ID=Chr2.trna2301.exon2;Parent=Chr2.trna2301;
Chr2	tRNAscan-SE	tRNA	2719853	2719924	68.9	-	.	ID=Chr2.trna2300;Name=Chr2.tRNA2300-GluCTC;isotype=Glu;anticodon=CTC;gene_biotype=tRNA;
Chr2	tRNAscan-SE	exon	2719853	2719924	.	-	.	ID=Chr2.trna2300.exon1;Parent=Chr2.trna2300;
Chr2	tRNAscan-SE	tRNA	2720001	2720109	57.8	-	.	ID=Chr2.trna2299;Name=Chr2.tRNA2299-LeuCAA;isotype=Leu;anticodon=CAA;gene_biotype=tRNA;
Chr2	tRNAscan-SE	exon	2720072	2720109	.	-	.	ID=Chr2.trna2299.exon1;Parent=Chr2.trna2299;
Chr2	tRNAscan-SE	exon	2720001	2720044	.	-	.	ID=Chr2.trna2299.exon2;Parent=Chr2.trna2299;
Chr2	tRNAscan-SE	tRNA	2720287	2720360	81.5	-	.	ID=Chr2.trna2298;Name=Chr2.tRNA2298-AsnGTT;isotype=Asn;anticodon=GTT;gene_biotype=tRNA;
Chr2	tRNAscan-SE	exon	2720287	2720360	.	-	.	ID=Chr2.trna2298.exon1;Parent=Chr2.trna2298;
Chr2	tRNAscan-SE	tRNA	2720384	2720471	57.8	-	.	ID=Chr2.trna2297;Name=Chr2.tRNA2297-MetCAT;isotype=Met;anticodon=CAT;gene_biotype=tRNA;
Chr2	tRNAscan-SE	exon	2720434	2720471	.	-	.	ID=Chr2.trna2297.exon1;Parent=Chr2.trna2297;
Chr2	tRNAscan-SE	exon	2720384	2720419	.	-	.	ID=Chr2.trna2297.exon2;Parent=Chr2.trna2297;
Chr2	tRNAscan-SE	tRNA	2720688	2720759	80.3	+	.	ID=Chr2.trna152;Name=Chr2.tRNA152-ThrAGT;isotype=Thr;anticodon=AGT;gene_biotype=tRNA;
Chr2	tRNAscan-SE	exon	2720688	2720759	.	+	.	ID=Chr2.trna152.exon1;Parent=Chr2.trna152;
Chr2	tRNAscan-SE	tRNA	2720944	2721014	62.7	+	.	ID=Chr2.trna153;Name=Chr2.tRNA153-AspGTC;isotype=Asp;anticodon=GTC;gene_biotype=tRNA;
Chr2	tRNAscan-SE	exon	2720944	2721014	.	+	.	ID=Chr2.trna153.exon1;Parent=Chr2.trna153;
Chr2	tRNAscan-SE	tRNA	2721083	2721164	79.9	+	.	ID=Chr2.trna154;Name=Chr2.tRNA154-SerAGA;isotype=Ser;anticodon=AGA;gene_biotype=tRNA;
Chr2	tRNAscan-SE	exon	2721083	2721164	.	+	.	ID=Chr2.trna154.exon1;Parent=Chr2.trna154;
Chr2	tRNAscan-SE	tRNA	2721396	2721479	60.8	-	.	ID=Chr2.trna2296;Name=Chr2.tRNA2296-ValAAC;isotype=Val;anticodon=AAC;gene_biotype=tRNA;
Chr2	tRNAscan-SE	exon	2721442	2721479	.	-	.	ID=Chr2.trna2296.exon1;Parent=Chr2.trna2296;
Chr2	tRNAscan-SE	exon	2721396	2721431	.	-	.	ID=Chr2.trna2296.exon2;Parent=Chr2.trna2296;
Chr2	tRNAscan-SE	tRNA	2721670	2721755	49.8	-	.	ID=Chr2.trna2295;Name=Chr2.tRNA2295-AlaAGC;isotype=Ala;anticodon=AGC;gene_biotype=tRNA;
Chr2	tRNAscan-SE	exon	2721718	2721755	.	-	.	ID=Chr2.trna2295.exon1;Parent=Chr2.trna2295;
Chr2	tRNAscan-SE	exon	2721670	2721705	.	-	.	ID=Chr2.trna2295.exon2;Parent=Chr2.trna2295;
Chr2	tRNAscan-SE	tRNA	2722937	2723025	57.7	-	.	ID=Chr2.trna2294;Name=Chr2.tRNA2294-TyrGTA;isotype=Tyr;anticodon=GTA;gene_biotype=tRNA;
Chr2	tRNAscan-SE	exon	2722988	2723025	.	-	.	ID=Chr2.trna2294.exon1;Parent=Chr2.trna2294;
Chr2	tRNAscan-SE	exon	2722937	2722972	.	-	.	ID=Chr2.trna2294.exon2;Parent=Chr2.trna2294;
Chr2	tRNAscan-SE	tRNA	2723093	2723195	45.3	-	.	ID=Chr2.trna2293;Name=Chr2.tRNA2293-LeuAAG;isotype=Leu;anticodon=AAG;gene_biotype=tRNA;
Chr2	tRNAscan-SE	exon	2723159	2723195	.	-	.	ID=Chr2.trna2293.exon1;Parent=Chr2.trna2293;
Chr2	tRNAscan-SE	exon	2723093	2723134	.	-	.	ID=Chr2.trna2293.exon2;Parent=Chr2.trna2293;
Chr2	tRNAscan-SE	tRNA	2723576	2723647	57.1	-	.	ID=Chr2.trna2292;Name=Chr2.tRNA2292-GluTTC;isotype=Glu;anticodon=TTC;gene_biotype=tRNA;
Chr2	tRNAscan-SE	exon	2723576	2723647	.	-	.	ID=Chr2.trna2292.exon1;Parent=Chr2.trna2292;
Chr2	tRNAscan-SE	tRNA	2723720	2723792	72.4	-	.	ID=Chr2.trna2291;Name=Chr2.tRNA2291-PheGAA;isotype=Phe;anticodon=GAA;gene_biotype=tRNA;
Chr2	tRNAscan-SE	exon	2723720	2723792	.	-	.	ID=Chr2.trna2291.exon1;Parent=Chr2.trna2291;
Chr2	tRNAscan-SE	tRNA	2723920	2724001	64.1	-	.	ID=Chr2.trna2290;Name=Chr2.tRNA2290-ArgACG;isotype=Arg;anticodon=ACG;gene_biotype=tRNA;
Chr2	tRNAscan-SE	exon	2723965	2724001	.	-	.	ID=Chr2.trna2290.exon1;Parent=Chr2.trna2290;
Chr2	tRNAscan-SE	exon	2723920	2723955	.	-	.	ID=Chr2.trna2290.exon2;Parent=Chr2.trna2290;
Chr2	tRNAscan-SE	tRNA	2724261	2724344	75.0	+	.	ID=Chr2.trna155;Name=Chr2.tRNA155-LysCTT;isotype=Lys;anticodon=CTT;gene_biotype=tRNA;
Chr2	tRNAscan-SE	exon	2724261	2724299	.	+	.	ID=Chr2.trna155.exon1;Parent=Chr2.trna155;
Chr2	tRNAscan-SE	exon	2724309	2724344	.	+	.	ID=Chr2.trna155.exon2;Parent=Chr2.trna155;
Chr2	tRNAscan-SE	tRNA	2724415	2724485	73.5	-	.	ID=Chr2.trna2289;Name=Chr2.tRNA2289-GlyGCC;isotype=Gly;anticodon=GCC;gene_biotype=tRNA;
Chr2	tRNAscan-SE	exon	2724415	2724485	.	-	.	ID=Chr2.trna2289.exon1;Parent=Chr2.trna2289;
Chr2	tRNAscan-SE	tRNA	2724754	2724839	57.0	+	.	ID=Chr2.trna156;Name=Chr2.tRNA156-IleAAT;isotype=Ile;anticodon=AAT;gene_biotype=tRNA;
Chr2	tRNAscan-SE	exon	2724754	2724791	.	+	.	ID=Chr2.trna156.exon1;Parent=Chr2.trna156;
Chr2	tRNAscan-SE	exon	2724804	2724839	.	+	.	ID=Chr2.trna156.exon2;Parent=Chr2.trna156;
Chr2	tRNAscan-SE	tRNA	2724985	2725080	65.2	-	.	ID=Chr2.trna2288;Name=Chr2.tRNA2288-GlnTTG;isotype=Gln;anticodon=TTG;gene_biotype=tRNA;
Chr2	tRNAscan-SE	exon	2725044	2725080	.	-	.	ID=Chr2.trna2288.exon1;Parent=Chr2.trna2288;
Chr2	tRNAscan-SE	exon	2724985	2725019	.	-	.	ID=Chr2.trna2288.exon2;Parent=Chr2.trna2288;
Chr2	tRNAscan-SE	tRNA	2726163	2726234	68.9	-	.	ID=Chr2.trna2287;Name=Chr2.tRNA2287-GluCTC;isotype=Glu;anticodon=CTC;gene_biotype=tRNA;
Chr2	tRNAscan-SE	exon	2726163	2726234	.	-	.	ID=Chr2.trna2287.exon1;Parent=Chr2.trna2287;
Chr2	tRNAscan-SE	tRNA	2726311	2726419	57.8	-	.	ID=Chr2.trna2286;Name=Chr2.tRNA2286-LeuCAA;isotype=Leu;anticodon=CAA;gene_biotype=tRNA;
Chr2	tRNAscan-SE	exon	2726382	2726419	.	-	.	ID=Chr2.trna2286.exon1;Parent=Chr2.trna2286;
Chr2	tRNAscan-SE	exon	2726311	2726354	.	-	.	ID=Chr2.trna2286.exon2;Parent=Chr2.trna2286;
Chr2	tRNAscan-SE	tRNA	2726597	2726670	81.5	-	.	ID=Chr2.trna2285;Name=Chr2.tRNA2285-AsnGTT;isotype=Asn;anticodon=GTT;gene_biotype=tRNA;
Chr2	tRNAscan-SE	exon	2726597	2726670	.	-	.	ID=Chr2.trna2285.exon1;Parent=Chr2.trna2285;
Chr2	tRNAscan-SE	tRNA	2726694	2726781	57.8	-	.	ID=Chr2.trna2284;Name=Chr2.tRNA2284-MetCAT;isotype=Met;anticodon=CAT;gene_biotype=tRNA;
Chr2	tRNAscan-SE	exon	2726744	2726781	.	-	.	ID=Chr2.trna2284.exon1;Parent=Chr2.trna2284;
Chr2	tRNAscan-SE	exon	2726694	2726729	.	-	.	ID=Chr2.trna2284.exon2;Parent=Chr2.trna2284;
Chr2	tRNAscan-SE	tRNA	2726998	2727069	80.3	+	.	ID=Chr2.trna157;Name=Chr2.tRNA157-ThrAGT;isotype=Thr;anticodon=AGT;gene_biotype=tRNA;
Chr2	tRNAscan-SE	exon	2726998	2727069	.	+	.	ID=Chr2.trna157.exon1;Parent=Chr2.trna157;
Chr2	tRNAscan-SE	tRNA	2727254	2727324	62.7	+	.	ID=Chr2.trna158;Name=Chr2.tRNA158-AspGTC;isotype=Asp;anticodon=GTC;gene_biotype=tRNA;
Chr2	tRNAscan-SE	exon	2727254	2727324	.	+	.	ID=Chr2.trna158.exon1;Parent=Chr2.trna158;
Chr2	tRNAscan-SE	tRNA	2727393	2727474	79.9	+	.	ID=Chr2.trna159;Name=Chr2.tRNA159-SerAGA;isotype=Ser;anticodon=AGA;gene_biotype=tRNA;
Chr2	tRNAscan-SE	exon	2727393	2727474	.	+	.	ID=Chr2.trna159.exon1;Parent=Chr2.trna159;
Chr2	tRNAscan-SE	tRNA	2727706	2727789	60.8	-	.	ID=Chr2.trna2283;Name=Chr2.tRNA2283-ValAAC;isotype=Val;anticodon=AAC;gene_biotype=tRNA;
Chr2	tRNAscan-SE	exon	2727752	2727789	.	-	.	ID=Chr2.trna2283.exon1;Parent=Chr2.trna2283;
Chr2	tRNAscan-SE	exon	2727706	2727741	.	-	.	ID=Chr2.trna2283.exon2;Parent=Chr2.trna2283;
Chr2	tRNAscan-SE	tRNA	2727980	2728065	49.8	-	.	ID=Chr2.trna2282;Name=Chr2.tRNA2282-AlaAGC;isotype=Ala;anticodon=AGC;gene_biotype=tRNA;
Chr2	tRNAscan-SE	exon	2728028	2728065	.	-	.	ID=Chr2.trna2282.exon1;Parent=Chr2.trna2282;
Chr2	tRNAscan-SE	exon	2727980	2728015	.	-	.	ID=Chr2.trna2282.exon2;Parent=Chr2.trna2282;
Chr2	tRNAscan-SE	tRNA	2729248	2729336	57.7	-	.	ID=Chr2.trna2281;Name=Chr2.tRNA2281-TyrGTA;isotype=Tyr;anticodon=GTA;gene_biotype=tRNA;
Chr2	tRNAscan-SE	exon	2729299	2729336	.	-	.	ID=Chr2.trna2281.exon1;Parent=Chr2.trna2281;
Chr2	tRNAscan-SE	exon	2729248	2729283	.	-	.	ID=Chr2.trna2281.exon2;Parent=Chr2.trna2281;
Chr2	tRNAscan-SE	tRNA	2729404	2729506	45.3	-	.	ID=Chr2.trna2280;Name=Chr2.tRNA2280-LeuAAG;isotype=Leu;anticodon=AAG;gene_biotype=tRNA;
Chr2	tRNAscan-SE	exon	2729470	2729506	.	-	.	ID=Chr2.trna2280.exon1;Parent=Chr2.trna2280;
Chr2	tRNAscan-SE	exon	2729404	2729445	.	-	.	ID=Chr2.trna2280.exon2;Parent=Chr2.trna2280;
Chr2	tRNAscan-SE	tRNA	2729887	2729958	57.1	-	.	ID=Chr2.trna2279;Name=Chr2.tRNA2279-GluTTC;isotype=Glu;anticodon=TTC;gene_biotype=tRNA;
Chr2	tRNAscan-SE	exon	2729887	2729958	.	-	.	ID=Chr2.trna2279.exon1;Parent=Chr2.trna2279;
Chr2	tRNAscan-SE	tRNA	2730031	2730103	72.4	-	.	ID=Chr2.trna2278;Name=Chr2.tRNA2278-PheGAA;isotype=Phe;anticodon=GAA;gene_biotype=tRNA;
Chr2	tRNAscan-SE	exon	2730031	2730103	.	-	.	ID=Chr2.trna2278.exon1;Parent=Chr2.trna2278;
Chr2	tRNAscan-SE	tRNA	2730231	2730312	64.1	-	.	ID=Chr2.trna2277;Name=Chr2.tRNA2277-ArgACG;isotype=Arg;anticodon=ACG;gene_biotype=tRNA;
Chr2	tRNAscan-SE	exon	2730276	2730312	.	-	.	ID=Chr2.trna2277.exon1;Parent=Chr2.trna2277;
Chr2	tRNAscan-SE	exon	2730231	2730266	.	-	.	ID=Chr2.trna2277.exon2;Parent=Chr2.trna2277;
Chr2	tRNAscan-SE	tRNA	2730572	2730655	75.0	+	.	ID=Chr2.trna160;Name=Chr2.tRNA160-LysCTT;isotype=Lys;anticodon=CTT;gene_biotype=tRNA;
Chr2	tRNAscan-SE	exon	2730572	2730610	.	+	.	ID=Chr2.trna160.exon1;Parent=Chr2.trna160;
Chr2	tRNAscan-SE	exon	2730620	2730655	.	+	.	ID=Chr2.trna160.exon2;Parent=Chr2.trna160;
Chr2	tRNAscan-SE	tRNA	2730726	2730796	73.5	-	.	ID=Chr2.trna2276;Name=Chr2.tRNA2276-GlyGCC;isotype=Gly;anticodon=GCC;gene_biotype=tRNA;
Chr2	tRNAscan-SE	exon	2730726	2730796	.	-	.	ID=Chr2.trna2276.exon1;Parent=Chr2.trna2276;
Chr2	tRNAscan-SE	tRNA	2731065	2731150	57.0	+	.	ID=Chr2.trna161;Name=Chr2.tRNA161-IleAAT;isotype=Ile;anticodon=AAT;gene_biotype=tRNA;
Chr2	tRNAscan-SE	exon	2731065	2731102	.	+	.	ID=Chr2.trna161.exon1;Parent=Chr2.trna161;
Chr2	tRNAscan-SE	exon	2731115	2731150	.	+	.	ID=Chr2.trna161.exon2;Parent=Chr2.trna161;
Chr2	tRNAscan-SE	tRNA	2731296	2731391	65.2	-	.	ID=Chr2.trna2275;Name=Chr2.tRNA2275-GlnTTG;isotype=Gln;anticodon=TTG;gene_biotype=tRNA;
Chr2	tRNAscan-SE	exon	2731355	2731391	.	-	.	ID=Chr2.trna2275.exon1;Parent=Chr2.trna2275;
Chr2	tRNAscan-SE	exon	2731296	2731330	.	-	.	ID=Chr2.trna2275.exon2;Parent=Chr2.trna2275;
Chr2	tRNAscan-SE	tRNA	2732474	2732545	68.9	-	.	ID=Chr2.trna2274;Name=Chr2.tRNA2274-GluCTC;isotype=Glu;anticodon=CTC;gene_biotype=tRNA;
Chr2	tRNAscan-SE	exon	2732474	2732545	.	-	.	ID=Chr2.trna2274.exon1;Parent=Chr2.trna2274;
Chr2	tRNAscan-SE	tRNA	2732622	2732730	57.8	-	.	ID=Chr2.trna2273;Name=Chr2.tRNA2273-LeuCAA;isotype=Leu;anticodon=CAA;gene_biotype=tRNA;
Chr2	tRNAscan-SE	exon	2732693	2732730	.	-	.	ID=Chr2.trna2273.exon1;Parent=Chr2.trna2273;
Chr2	tRNAscan-SE	exon	2732622	2732665	.	-	.	ID=Chr2.trna2273.exon2;Parent=Chr2.trna2273;
Chr2	tRNAscan-SE	tRNA	2732908	2732981	81.5	-	.	ID=Chr2.trna2272;Name=Chr2.tRNA2272-AsnGTT;isotype=Asn;anticodon=GTT;gene_biotype=tRNA;
Chr2	tRNAscan-SE	exon	2732908	2732981	.	-	.	ID=Chr2.trna2272.exon1;Parent=Chr2.trna2272;
Chr2	tRNAscan-SE	tRNA	2733005	2733092	57.8	-	.	ID=Chr2.trna2271;Name=Chr2.tRNA2271-MetCAT;isotype=Met;anticodon=CAT;gene_biotype=tRNA;
Chr2	tRNAscan-SE	exon	2733055	2733092	.	-	.	ID=Chr2.trna2271.exon1;Parent=Chr2.trna2271;
Chr2	tRNAscan-SE	exon	2733005	2733040	.	-	.	ID=Chr2.trna2271.exon2;Parent=Chr2.trna2271;
Chr2	tRNAscan-SE	tRNA	2733309	2733380	80.3	+	.	ID=Chr2.trna162;Name=Chr2.tRNA162-ThrAGT;isotype=Thr;anticodon=AGT;gene_biotype=tRNA;
Chr2	tRNAscan-SE	exon	2733309	2733380	.	+	.	ID=Chr2.trna162.exon1;Parent=Chr2.trna162;
Chr2	tRNAscan-SE	tRNA	2733565	2733635	62.7	+	.	ID=Chr2.trna163;Name=Chr2.tRNA163-AspGTC;isotype=Asp;anticodon=GTC;gene_biotype=tRNA;
Chr2	tRNAscan-SE	exon	2733565	2733635	.	+	.	ID=Chr2.trna163.exon1;Parent=Chr2.trna163;
Chr2	tRNAscan-SE	tRNA	2733704	2733785	79.9	+	.	ID=Chr2.trna164;Name=Chr2.tRNA164-SerAGA;isotype=Ser;anticodon=AGA;gene_biotype=tRNA;
Chr2	tRNAscan-SE	exon	2733704	2733785	.	+	.	ID=Chr2.trna164.exon1;Parent=Chr2.trna164;
Chr2	tRNAscan-SE	tRNA	2734017	2734100	60.8	-	.	ID=Chr2.trna2270;Name=Chr2.tRNA2270-ValAAC;isotype=Val;anticodon=AAC;gene_biotype=tRNA;
Chr2	tRNAscan-SE	exon	2734063	2734100	.	-	.	ID=Chr2.trna2270.exon1;Parent=Chr2.trna2270;
Chr2	tRNAscan-SE	exon	2734017	2734052	.	-	.	ID=Chr2.trna2270.exon2;Parent=Chr2.trna2270;
Chr2	tRNAscan-SE	tRNA	2734291	2734376	49.8	-	.	ID=Chr2.trna2269;Name=Chr2.tRNA2269-AlaAGC;isotype=Ala;anticodon=AGC;gene_biotype=tRNA;
Chr2	tRNAscan-SE	exon	2734339	2734376	.	-	.	ID=Chr2.trna2269.exon1;Parent=Chr2.trna2269;
Chr2	tRNAscan-SE	exon	2734291	2734326	.	-	.	ID=Chr2.trna2269.exon2;Parent=Chr2.trna2269;
Chr2	tRNAscan-SE	tRNA	2735559	2735647	57.7	-	.	ID=Chr2.trna2268;Name=Chr2.tRNA2268-TyrGTA;isotype=Tyr;anticodon=GTA;gene_biotype=tRNA;
Chr2	tRNAscan-SE	exon	2735610	2735647	.	-	.	ID=Chr2.trna2268.exon1;Parent=Chr2.trna2268;
Chr2	tRNAscan-SE	exon	2735559	2735594	.	-	.	ID=Chr2.trna2268.exon2;Parent=Chr2.trna2268;
Chr2	tRNAscan-SE	tRNA	2735715	2735817	45.3	-	.	ID=Chr2.trna2267;Name=Chr2.tRNA2267-LeuAAG;isotype=Leu;anticodon=AAG;gene_biotype=tRNA;
Chr2	tRNAscan-SE	exon	2735781	2735817	.	-	.	ID=Chr2.trna2267.exon1;Parent=Chr2.trna2267;
Chr2	tRNAscan-SE	exon	2735715	2735756	.	-	.	ID=Chr2.trna2267.exon2;Parent=Chr2.trna2267;
Chr2	tRNAscan-SE	tRNA	2736198	2736269	57.1	-	.	ID=Chr2.trna2266;Name=Chr2.tRNA2266-GluTTC;isotype=Glu;anticodon=TTC;gene_biotype=tRNA;
Chr2	tRNAscan-SE	exon	2736198	2736269	.	-	.	ID=Chr2.trna2266.exon1;Parent=Chr2.trna2266;
Chr2	tRNAscan-SE	tRNA	2736342	2736414	72.4	-	.	ID=Chr2.trna2265;Name=Chr2.tRNA2265-PheGAA;isotype=Phe;anticodon=GAA;gene_biotype=tRNA;
Chr2	tRNAscan-SE	exon	2736342	2736414	.	-	.	ID=Chr2.trna2265.exon1;Parent=Chr2.trna2265;
Chr2	tRNAscan-SE	tRNA	2736542	2736623	64.1	-	.	ID=Chr2.trna2264;Name=Chr2.tRNA2264-ArgACG;isotype=Arg;anticodon=ACG;gene_biotype=tRNA;
Chr2	tRNAscan-SE	exon	2736587	2736623	.	-	.	ID=Chr2.trna2264.exon1;Parent=Chr2.trna2264;
Chr2	tRNAscan-SE	exon	2736542	2736577	.	-	.	ID=Chr2.trna2264.exon2;Parent=Chr2.trna2264;
Chr2	tRNAscan-SE	tRNA	2736883	2736966	75.0	+	.	ID=Chr2.trna165;Name=Chr2.tRNA165-LysCTT;isotype=Lys;anticodon=CTT;gene_biotype=tRNA;
Chr2	tRNAscan-SE	exon	2736883	2736921	.	+	.	ID=Chr2.trna165.exon1;Parent=Chr2.trna165;
Chr2	tRNAscan-SE	exon	2736931	2736966	.	+	.	ID=Chr2.trna165.exon2;Parent=Chr2.trna165;
Chr2	tRNAscan-SE	tRNA	2737037	2737107	73.5	-	.	ID=Chr2.trna2263;Name=Chr2.tRNA2263-GlyGCC;isotype=Gly;anticodon=GCC;gene_biotype=tRNA;
Chr2	tRNAscan-SE	exon	2737037	2737107	.	-	.	ID=Chr2.trna2263.exon1;Parent=Chr2.trna2263;
Chr2	tRNAscan-SE	tRNA	2737376	2737461	57.0	+	.	ID=Chr2.trna166;Name=Chr2.tRNA166-IleAAT;isotype=Ile;anticodon=AAT;gene_biotype=tRNA;
Chr2	tRNAscan-SE	exon	2737376	2737413	.	+	.	ID=Chr2.trna166.exon1;Parent=Chr2.trna166;
Chr2	tRNAscan-SE	exon	2737426	2737461	.	+	.	ID=Chr2.trna166.exon2;Parent=Chr2.trna166;
Chr2	tRNAscan-SE	tRNA	2737607	2737702	65.2	-	.	ID=Chr2.trna2262;Name=Chr2.tRNA2262-GlnTTG;isotype=Gln;anticodon=TTG;gene_biotype=tRNA;
Chr2	tRNAscan-SE	exon	2737666	2737702	.	-	.	ID=Chr2.trna2262.exon1;Parent=Chr2.trna2262;
Chr2	tRNAscan-SE	exon	2737607	2737641	.	-	.	ID=Chr2.trna2262.exon2;Parent=Chr2.trna2262;
Chr2	tRNAscan-SE	tRNA	2738785	2738856	68.9	-	.	ID=Chr2.trna2261;Name=Chr2.tRNA2261-GluCTC;isotype=Glu;anticodon=CTC;gene_biotype=tRNA;
Chr2	tRNAscan-SE	exon	2738785	2738856	.	-	.	ID=Chr2.trna2261.exon1;Parent=Chr2.trna2261;
Chr2	tRNAscan-SE	tRNA	2738933	2739041	57.8	-	.	ID=Chr2.trna2260;Name=Chr2.tRNA2260-LeuCAA;isotype=Leu;anticodon=CAA;gene_biotype=tRNA;
Chr2	tRNAscan-SE	exon	2739004	2739041	.	-	.	ID=Chr2.trna2260.exon1;Parent=Chr2.trna2260;
Chr2	tRNAscan-SE	exon	2738933	2738976	.	-	.	ID=Chr2.trna2260.exon2;Parent=Chr2.trna2260;
Chr2	tRNAscan-SE	tRNA	2739219	2739292	81.5	-	.	ID=Chr2.trna2259;Name=Chr2.tRNA2259-AsnGTT;isotype=Asn;anticodon=GTT;gene_biotype=tRNA;
Chr2	tRNAscan-SE	exon	2739219	2739292	.	-	.	ID=Chr2.trna2259.exon1;Parent=Chr2.trna2259;
Chr2	tRNAscan-SE	tRNA	2739316	2739403	57.8	-	.	ID=Chr2.trna2258;Name=Chr2.tRNA2258-MetCAT;isotype=Met;anticodon=CAT;gene_biotype=tRNA;
Chr2	tRNAscan-SE	exon	2739366	2739403	.	-	.	ID=Chr2.trna2258.exon1;Parent=Chr2.trna2258;
Chr2	tRNAscan-SE	exon	2739316	2739351	.	-	.	ID=Chr2.trna2258.exon2;Parent=Chr2.trna2258;
Chr2	tRNAscan-SE	tRNA	2739620	2739691	80.3	+	.	ID=Chr2.trna167;Name=Chr2.tRNA167-ThrAGT;isotype=Thr;anticodon=AGT;gene_biotype=tRNA;
Chr2	tRNAscan-SE	exon	2739620	2739691	.	+	.	ID=Chr2.trna167.exon1;Parent=Chr2.trna167;
Chr2	tRNAscan-SE	tRNA	2739876	2739946	62.7	+	.	ID=Chr2.trna168;Name=Chr2.tRNA168-AspGTC;isotype=Asp;anticodon=GTC;gene_biotype=tRNA;
Chr2	tRNAscan-SE	exon	2739876	2739946	.	+	.	ID=Chr2.trna168.exon1;Parent=Chr2.trna168;
Chr2	tRNAscan-SE	tRNA	2740015	2740096	79.9	+	.	ID=Chr2.trna169;Name=Chr2.tRNA169-SerAGA;isotype=Ser;anticodon=AGA;gene_biotype=tRNA;
Chr2	tRNAscan-SE	exon	2740015	2740096	.	+	.	ID=Chr2.trna169.exon1;Parent=Chr2.trna169;
Chr2	tRNAscan-SE	tRNA	2740328	2740411	60.8	-	.	ID=Chr2.trna2257;Name=Chr2.tRNA2257-ValAAC;isotype=Val;anticodon=AAC;gene_biotype=tRNA;
Chr2	tRNAscan-SE	exon	2740374	2740411	.	-	.	ID=Chr2.trna2257.exon1;Parent=Chr2.trna2257;
Chr2	tRNAscan-SE	exon	2740328	2740363	.	-	.	ID=Chr2.trna2257.exon2;Parent=Chr2.trna2257;
Chr2	tRNAscan-SE	tRNA	2740602	2740687	49.8	-	.	ID=Chr2.trna2256;Name=Chr2.tRNA2256-AlaAGC;isotype=Ala;anticodon=AGC;gene_biotype=tRNA;
Chr2	tRNAscan-SE	exon	2740650	2740687	.	-	.	ID=Chr2.trna2256.exon1;Parent=Chr2.trna2256;
Chr2	tRNAscan-SE	exon	2740602	2740637	.	-	.	ID=Chr2.trna2256.exon2;Parent=Chr2.trna2256;
Chr2	tRNAscan-SE	tRNA	2741870	2741958	57.7	-	.	ID=Chr2.trna2255;Name=Chr2.tRNA2255-TyrGTA;isotype=Tyr;anticodon=GTA;gene_biotype=tRNA;
Chr2	tRNAscan-SE	exon	2741921	2741958	.	-	.	ID=Chr2.trna2255.exon1;Parent=Chr2.trna2255;
Chr2	tRNAscan-SE	exon	2741870	2741905	.	-	.	ID=Chr2.trna2255.exon2;Parent=Chr2.trna2255;
Chr2	tRNAscan-SE	tRNA	2742026	2742128	45.3	-	.	ID=Chr2.trna2254;Name=Chr2.tRNA2254-LeuAAG;isotype=Leu;anticodon=AAG;gene_biotype=tRNA;
Chr2	tRNAscan-SE	exon	2742092	2742128	.	-	.	ID=Chr2.trna2254.exon1;Parent=Chr2.trna2254;
Chr2	tRNAscan-SE	exon	2742026	2742067	.	-	.	ID=Chr2.trna2254.exon2;Parent=Chr2.trna2254;
Chr2	tRNAscan-SE	tRNA	2742509	2742580	57.1	-	.	ID=Chr2.trna2253;Name=Chr2.tRNA2253-GluTTC;isotype=Glu;anticodon=TTC;gene_biotype=tRNA;
Chr2	tRNAscan-SE	exon	2742509	2742580	.	-	.	ID=Chr2.trna2253.exon1;Parent=Chr2.trna2253;
Chr2	tRNAscan-SE	tRNA	2742653	2742725	72.4	-	.	ID=Chr2.trna2252;Name=Chr2.tRNA2252-PheGAA;isotype=Phe;anticodon=GAA;gene_biotype=tRNA;
Chr2	tRNAscan-SE	exon	2742653	2742725	.	-	.	ID=Chr2.trna2252.exon1;Parent=Chr2.trna2252;
Chr2	tRNAscan-SE	tRNA	2742853	2742934	64.1	-	.	ID=Chr2.trna2251;Name=Chr2.tRNA2251-ArgACG;isotype=Arg;anticodon=ACG;gene_biotype=tRNA;
Chr2	tRNAscan-SE	exon	2742898	2742934	.	-	.	ID=Chr2.trna2251.exon1;Parent=Chr2.trna2251;
Chr2	tRNAscan-SE	exon	2742853	2742888	.	-	.	ID=Chr2.trna2251.exon2;Parent=Chr2.trna2251;
Chr2	tRNAscan-SE	tRNA	2743194	2743277	75.0	+	.	ID=Chr2.trna170;Name=Chr2.tRNA170-LysCTT;isotype=Lys;anticodon=CTT;gene_biotype=tRNA;
Chr2	tRNAscan-SE	exon	2743194	2743232	.	+	.	ID=Chr2.trna170.exon1;Parent=Chr2.trna170;
Chr2	tRNAscan-SE	exon	2743242	2743277	.	+	.	ID=Chr2.trna170.exon2;Parent=Chr2.trna170;
Chr2	tRNAscan-SE	tRNA	2743348	2743418	73.5	-	.	ID=Chr2.trna2250;Name=Chr2.tRNA2250-GlyGCC;isotype=Gly;anticodon=GCC;gene_biotype=tRNA;
Chr2	tRNAscan-SE	exon	2743348	2743418	.	-	.	ID=Chr2.trna2250.exon1;Parent=Chr2.trna2250;
Chr2	tRNAscan-SE	tRNA	2743687	2743772	57.0	+	.	ID=Chr2.trna171;Name=Chr2.tRNA171-IleAAT;isotype=Ile;anticodon=AAT;gene_biotype=tRNA;
Chr2	tRNAscan-SE	exon	2743687	2743724	.	+	.	ID=Chr2.trna171.exon1;Parent=Chr2.trna171;
Chr2	tRNAscan-SE	exon	2743737	2743772	.	+	.	ID=Chr2.trna171.exon2;Parent=Chr2.trna171;
Chr2	tRNAscan-SE	tRNA	2743918	2744013	65.2	-	.	ID=Chr2.trna2249;Name=Chr2.tRNA2249-GlnTTG;isotype=Gln;anticodon=TTG;gene_biotype=tRNA;
Chr2	tRNAscan-SE	exon	2743977	2744013	.	-	.	ID=Chr2.trna2249.exon1;Parent=Chr2.trna2249;
Chr2	tRNAscan-SE	exon	2743918	2743952	.	-	.	ID=Chr2.trna2249.exon2;Parent=Chr2.trna2249;
Chr2	tRNAscan-SE	tRNA	2745096	2745167	68.9	-	.	ID=Chr2.trna2248;Name=Chr2.tRNA2248-GluCTC;isotype=Glu;anticodon=CTC;gene_biotype=tRNA;
Chr2	tRNAscan-SE	exon	2745096	2745167	.	-	.	ID=Chr2.trna2248.exon1;Parent=Chr2.trna2248;
Chr2	tRNAscan-SE	tRNA	2745244	2745352	57.8	-	.	ID=Chr2.trna2247;Name=Chr2.tRNA2247-LeuCAA;isotype=Leu;anticodon=CAA;gene_biotype=tRNA;
Chr2	tRNAscan-SE	exon	2745315	2745352	.	-	.	ID=Chr2.trna2247.exon1;Parent=Chr2.trna2247;
Chr2	tRNAscan-SE	exon	2745244	2745287	.	-	.	ID=Chr2.trna2247.exon2;Parent=Chr2.trna2247;
Chr2	tRNAscan-SE	tRNA	2745530	2745603	81.5	-	.	ID=Chr2.trna2246;Name=Chr2.tRNA2246-AsnGTT;isotype=Asn;anticodon=GTT;gene_biotype=tRNA;
Chr2	tRNAscan-SE	exon	2745530	2745603	.	-	.	ID=Chr2.trna2246.exon1;Parent=Chr2.trna2246;
Chr2	tRNAscan-SE	tRNA	2745627	2745714	57.8	-	.	ID=Chr2.trna2245;Name=Chr2.tRNA2245-MetCAT;isotype=Met;anticodon=CAT;gene_biotype=tRNA;
Chr2	tRNAscan-SE	exon	2745677	2745714	.	-	.	ID=Chr2.trna2245.exon1;Parent=Chr2.trna2245;
Chr2	tRNAscan-SE	exon	2745627	2745662	.	-	.	ID=Chr2.trna2245.exon2;Parent=Chr2.trna2245;
Chr2	tRNAscan-SE	tRNA	2745931	2746002	80.3	+	.	ID=Chr2.trna172;Name=Chr2.tRNA172-ThrAGT;isotype=Thr;anticodon=AGT;gene_biotype=tRNA;
Chr2	tRNAscan-SE	exon	2745931	2746002	.	+	.	ID=Chr2.trna172.exon1;Parent=Chr2.trna172;
Chr2	tRNAscan-SE	tRNA	2746187	2746257	62.7	+	.	ID=Chr2.trna173;Name=Chr2.tRNA173-AspGTC;isotype=Asp;anticodon=GTC;gene_biotype=tRNA;
Chr2	tRNAscan-SE	exon	2746187	2746257	.	+	.	ID=Chr2.trna173.exon1;Parent=Chr2.trna173;
Chr2	tRNAscan-SE	tRNA	2746326	2746407	79.9	+	.	ID=Chr2.trna174;Name=Chr2.tRNA174-SerAGA;isotype=Ser;anticodon=AGA;gene_biotype=tRNA;
Chr2	tRNAscan-SE	exon	2746326	2746407	.	+	.	ID=Chr2.trna174.exon1;Parent=Chr2.trna174;
Chr2	tRNAscan-SE	tRNA	2746639	2746722	60.8	-	.	ID=Chr2.trna2244;Name=Chr2.tRNA2244-ValAAC;isotype=Val;anticodon=AAC;gene_biotype=tRNA;
Chr2	tRNAscan-SE	exon	2746685	2746722	.	-	.	ID=Chr2.trna2244.exon1;Parent=Chr2.trna2244;
Chr2	tRNAscan-SE	exon	2746639	2746674	.	-	.	ID=Chr2.trna2244.exon2;Parent=Chr2.trna2244;
Chr2	tRNAscan-SE	tRNA	2746913	2746998	49.8	-	.	ID=Chr2.trna2243;Name=Chr2.tRNA2243-AlaAGC;isotype=Ala;anticodon=AGC;gene_biotype=tRNA;
Chr2	tRNAscan-SE	exon	2746961	2746998	.	-	.	ID=Chr2.trna2243.exon1;Parent=Chr2.trna2243;
Chr2	tRNAscan-SE	exon	2746913	2746948	.	-	.	ID=Chr2.trna2243.exon2;Parent=Chr2.trna2243;
Chr2	tRNAscan-SE	tRNA	2748181	2748269	57.7	-	.	ID=Chr2.trna2242;Name=Chr2.tRNA2242-TyrGTA;isotype=Tyr;anticodon=GTA;gene_biotype=tRNA;
Chr2	tRNAscan-SE	exon	2748232	2748269	.	-	.	ID=Chr2.trna2242.exon1;Parent=Chr2.trna2242;
Chr2	tRNAscan-SE	exon	2748181	2748216	.	-	.	ID=Chr2.trna2242.exon2;Parent=Chr2.trna2242;
Chr2	tRNAscan-SE	tRNA	2748337	2748439	45.3	-	.	ID=Chr2.trna2241;Name=Chr2.tRNA2241-LeuAAG;isotype=Leu;anticodon=AAG;gene_biotype=tRNA;
Chr2	tRNAscan-SE	exon	2748403	2748439	.	-	.	ID=Chr2.trna2241.exon1;Parent=Chr2.trna2241;
Chr2	tRNAscan-SE	exon	2748337	2748378	.	-	.	ID=Chr2.trna2241.exon2;Parent=Chr2.trna2241;
Chr2	tRNAscan-SE	tRNA	2748820	2748891	57.1	-	.	ID=Chr2.trna2240;Name=Chr2.tRNA2240-GluTTC;isotype=Glu;anticodon=TTC;gene_biotype=tRNA;
Chr2	tRNAscan-SE	exon	2748820	2748891	.	-	.	ID=Chr2.trna2240.exon1;Parent=Chr2.trna2240;
Chr2	tRNAscan-SE	tRNA	2748964	2749036	72.4	-	.	ID=Chr2.trna2239;Name=Chr2.tRNA2239-PheGAA;isotype=Phe;anticodon=GAA;gene_biotype=tRNA;
Chr2	tRNAscan-SE	exon	2748964	2749036	.	-	.	ID=Chr2.trna2239.exon1;Parent=Chr2.trna2239;
Chr2	tRNAscan-SE	tRNA	2749164	2749245	64.1	-	.	ID=Chr2.trna2238;Name=Chr2.tRNA2238-ArgACG;isotype=Arg;anticodon=ACG;gene_biotype=tRNA;
Chr2	tRNAscan-SE	exon	2749209	2749245	.	-	.	ID=Chr2.trna2238.exon1;Parent=Chr2.trna2238;
Chr2	tRNAscan-SE	exon	2749164	2749199	.	-	.	ID=Chr2.trna2238.exon2;Parent=Chr2.trna2238;
Chr2	tRNAscan-SE	tRNA	2749505	2749588	75.0	+	.	ID=Chr2.trna175;Name=Chr2.tRNA175-LysCTT;isotype=Lys;anticodon=CTT;gene_biotype=tRNA;
Chr2	tRNAscan-SE	exon	2749505	2749543	.	+	.	ID=Chr2.trna175.exon1;Parent=Chr2.trna175;
Chr2	tRNAscan-SE	exon	2749553	2749588	.	+	.	ID=Chr2.trna175.exon2;Parent=Chr2.trna175;
Chr2	tRNAscan-SE	tRNA	2749659	2749729	73.5	-	.	ID=Chr2.trna2237;Name=Chr2.tRNA2237-GlyGCC;isotype=Gly;anticodon=GCC;gene_biotype=tRNA;
Chr2	tRNAscan-SE	exon	2749659	2749729	.	-	.	ID=Chr2.trna2237.exon1;Parent=Chr2.trna2237;
Chr2	tRNAscan-SE	tRNA	2749998	2750083	57.0	+	.	ID=Chr2.trna176;Name=Chr2.tRNA176-IleAAT;isotype=Ile;anticodon=AAT;gene_biotype=tRNA;
Chr2	tRNAscan-SE	exon	2749998	2750035	.	+	.	ID=Chr2.trna176.exon1;Parent=Chr2.trna176;
Chr2	tRNAscan-SE	exon	2750048	2750083	.	+	.	ID=Chr2.trna176.exon2;Parent=Chr2.trna176;
Chr2	tRNAscan-SE	tRNA	2750229	2750324	65.2	-	.	ID=Chr2.trna2236;Name=Chr2.tRNA2236-GlnTTG;isotype=Gln;anticodon=TTG;gene_biotype=tRNA;
Chr2	tRNAscan-SE	exon	2750288	2750324	.	-	.	ID=Chr2.trna2236.exon1;Parent=Chr2.trna2236;
Chr2	tRNAscan-SE	exon	2750229	2750263	.	-	.	ID=Chr2.trna2236.exon2;Parent=Chr2.trna2236;
Chr2	tRNAscan-SE	tRNA	2751060	2751131	68.9	-	.	ID=Chr2.trna2235;Name=Chr2.tRNA2235-GluCTC;isotype=Glu;anticodon=CTC;gene_biotype=tRNA;
Chr2	tRNAscan-SE	exon	2751060	2751131	.	-	.	ID=Chr2.trna2235.exon1;Parent=Chr2.trna2235;
Chr2	tRNAscan-SE	tRNA	2751208	2751316	57.8	-	.	ID=Chr2.trna2234;Name=Chr2.tRNA2234-LeuCAA;isotype=Leu;anticodon=CAA;gene_biotype=tRNA;
Chr2	tRNAscan-SE	exon	2751279	2751316	.	-	.	ID=Chr2.trna2234.exon1;Parent=Chr2.trna2234;
Chr2	tRNAscan-SE	exon	2751208	2751251	.	-	.	ID=Chr2.trna2234.exon2;Parent=Chr2.trna2234;
Chr2	tRNAscan-SE	tRNA	2751494	2751567	81.5	-	.	ID=Chr2.trna2233;Name=Chr2.tRNA2233-AsnGTT;isotype=Asn;anticodon=GTT;gene_biotype=tRNA;
Chr2	tRNAscan-SE	exon	2751494	2751567	.	-	.	ID=Chr2.trna2233.exon1;Parent=Chr2.trna2233;
Chr2	tRNAscan-SE	tRNA	2751591	2751678	57.8	-	.	ID=Chr2.trna2232;Name=Chr2.tRNA2232-MetCAT;isotype=Met;anticodon=CAT;gene_biotype=tRNA;
Chr2	tRNAscan-SE	exon	2751641	2751678	.	-	.	ID=Chr2.trna2232.exon1;Parent=Chr2.trna2232;
Chr2	tRNAscan-SE	exon	2751591	2751626	.	-	.	ID=Chr2.trna2232.exon2;Parent=Chr2.trna2232;
Chr2	tRNAscan-SE	tRNA	2751895	2751966	80.3	+	.	ID=Chr2.trna177;Name=Chr2.tRNA177-ThrAGT;isotype=Thr;anticodon=AGT;gene_biotype=tRNA;
Chr2	tRNAscan-SE	exon	2751895	2751966	.	+	.	ID=Chr2.trna177.exon1;Parent=Chr2.trna177;
Chr2	tRNAscan-SE	tRNA	2752151	2752221	62.7	+	.	ID=Chr2.trna178;Name=Chr2.tRNA178-AspGTC;isotype=Asp;anticodon=GTC;gene_biotype=tRNA;
Chr2	tRNAscan-SE	exon	2752151	2752221	.	+	.	ID=Chr2.trna178.exon1;Parent=Chr2.trna178;
Chr2	tRNAscan-SE	tRNA	2752290	2752371	79.9	+	.	ID=Chr2.trna179;Name=Chr2.tRNA179-SerAGA;isotype=Ser;anticodon=AGA;gene_biotype=tRNA;
Chr2	tRNAscan-SE	exon	2752290	2752371	.	+	.	ID=Chr2.trna179.exon1;Parent=Chr2.trna179;
Chr2	tRNAscan-SE	tRNA	2752603	2752686	60.8	-	.	ID=Chr2.trna2231;Name=Chr2.tRNA2231-ValAAC;isotype=Val;anticodon=AAC;gene_biotype=tRNA;
Chr2	tRNAscan-SE	exon	2752649	2752686	.	-	.	ID=Chr2.trna2231.exon1;Parent=Chr2.trna2231;
Chr2	tRNAscan-SE	exon	2752603	2752638	.	-	.	ID=Chr2.trna2231.exon2;Parent=Chr2.trna2231;
Chr2	tRNAscan-SE	tRNA	2752877	2752962	49.8	-	.	ID=Chr2.trna2230;Name=Chr2.tRNA2230-AlaAGC;isotype=Ala;anticodon=AGC;gene_biotype=tRNA;
Chr2	tRNAscan-SE	exon	2752925	2752962	.	-	.	ID=Chr2.trna2230.exon1;Parent=Chr2.trna2230;
Chr2	tRNAscan-SE	exon	2752877	2752912	.	-	.	ID=Chr2.trna2230.exon2;Parent=Chr2.trna2230;
Chr2	tRNAscan-SE	tRNA	2754145	2754233	57.7	-	.	ID=Chr2.trna2229;Name=Chr2.tRNA2229-TyrGTA;isotype=Tyr;anticodon=GTA;gene_biotype=tRNA;
Chr2	tRNAscan-SE	exon	2754196	2754233	.	-	.	ID=Chr2.trna2229.exon1;Parent=Chr2.trna2229;
Chr2	tRNAscan-SE	exon	2754145	2754180	.	-	.	ID=Chr2.trna2229.exon2;Parent=Chr2.trna2229;
Chr2	tRNAscan-SE	tRNA	2754301	2754403	45.3	-	.	ID=Chr2.trna2228;Name=Chr2.tRNA2228-LeuAAG;isotype=Leu;anticodon=AAG;gene_biotype=tRNA;
Chr2	tRNAscan-SE	exon	2754367	2754403	.	-	.	ID=Chr2.trna2228.exon1;Parent=Chr2.trna2228;
Chr2	tRNAscan-SE	exon	2754301	2754342	.	-	.	ID=Chr2.trna2228.exon2;Parent=Chr2.trna2228;
Chr2	tRNAscan-SE	tRNA	2754784	2754855	57.1	-	.	ID=Chr2.trna2227;Name=Chr2.tRNA2227-GluTTC;isotype=Glu;anticodon=TTC;gene_biotype=tRNA;
Chr2	tRNAscan-SE	exon	2754784	2754855	.	-	.	ID=Chr2.trna2227.exon1;Parent=Chr2.trna2227;
Chr2	tRNAscan-SE	tRNA	2754928	2755000	72.4	-	.	ID=Chr2.trna2226;Name=Chr2.tRNA2226-PheGAA;isotype=Phe;anticodon=GAA;gene_biotype=tRNA;
Chr2	tRNAscan-SE	exon	2754928	2755000	.	-	.	ID=Chr2.trna2226.exon1;Parent=Chr2.trna2226;
Chr2	tRNAscan-SE	tRNA	2755128	2755209	64.1	-	.	ID=Chr2.trna2225;Name=Chr2.tRNA2225-ArgACG;isotype=Arg;anticodon=ACG;gene_biotype=tRNA;
Chr2	tRNAscan-SE	exon	2755173	2755209	.	-	.	ID=Chr2.trna2225.exon1;Parent=Chr2.trna2225;
Chr2	tRNAscan-SE	exon	2755128	2755163	.	-	.	ID=Chr2.trna2225.exon2;Parent=Chr2.trna2225;
Chr2	tRNAscan-SE	tRNA	2755469	2755552	75.0	+	.	ID=Chr2.trna180;Name=Chr2.tRNA180-LysCTT;isotype=Lys;anticodon=CTT;gene_biotype=tRNA;
Chr2	tRNAscan-SE	exon	2755469	2755507	.	+	.	ID=Chr2.trna180.exon1;Parent=Chr2.trna180;
Chr2	tRNAscan-SE	exon	2755517	2755552	.	+	.	ID=Chr2.trna180.exon2;Parent=Chr2.trna180;
Chr2	tRNAscan-SE	tRNA	2755623	2755693	73.5	-	.	ID=Chr2.trna2224;Name=Chr2.tRNA2224-GlyGCC;isotype=Gly;anticodon=GCC;gene_biotype=tRNA;
Chr2	tRNAscan-SE	exon	2755623	2755693	.	-	.	ID=Chr2.trna2224.exon1;Parent=Chr2.trna2224;
Chr2	tRNAscan-SE	tRNA	2755962	2756047	57.0	+	.	ID=Chr2.trna181;Name=Chr2.tRNA181-IleAAT;isotype=Ile;anticodon=AAT;gene_biotype=tRNA;
Chr2	tRNAscan-SE	exon	2755962	2755999	.	+	.	ID=Chr2.trna181.exon1;Parent=Chr2.trna181;
Chr2	tRNAscan-SE	exon	2756012	2756047	.	+	.	ID=Chr2.trna181.exon2;Parent=Chr2.trna181;
Chr2	tRNAscan-SE	tRNA	2756193	2756288	65.2	-	.	ID=Chr2.trna2223;Name=Chr2.tRNA2223-GlnTTG;isotype=Gln;anticodon=TTG;gene_biotype=tRNA;
Chr2	tRNAscan-SE	exon	2756252	2756288	.	-	.	ID=Chr2.trna2223.exon1;Parent=Chr2.trna2223;
Chr2	tRNAscan-SE	exon	2756193	2756227	.	-	.	ID=Chr2.trna2223.exon2;Parent=Chr2.trna2223;
Chr2	tRNAscan-SE	tRNA	2757371	2757442	68.9	-	.	ID=Chr2.trna2222;Name=Chr2.tRNA2222-GluCTC;isotype=Glu;anticodon=CTC;gene_biotype=tRNA;
Chr2	tRNAscan-SE	exon	2757371	2757442	.	-	.	ID=Chr2.trna2222.exon1;Parent=Chr2.trna2222;
Chr2	tRNAscan-SE	tRNA	2757519	2757627	57.8	-	.	ID=Chr2.trna2221;Name=Chr2.tRNA2221-LeuCAA;isotype=Leu;anticodon=CAA;gene_biotype=tRNA;
Chr2	tRNAscan-SE	exon	2757590	2757627	.	-	.	ID=Chr2.trna2221.exon1;Parent=Chr2.trna2221;
Chr2	tRNAscan-SE	exon	2757519	2757562	.	-	.	ID=Chr2.trna2221.exon2;Parent=Chr2.trna2221;
Chr2	tRNAscan-SE	tRNA	2757805	2757878	81.5	-	.	ID=Chr2.trna2220;Name=Chr2.tRNA2220-AsnGTT;isotype=Asn;anticodon=GTT;gene_biotype=tRNA;
Chr2	tRNAscan-SE	exon	2757805	2757878	.	-	.	ID=Chr2.trna2220.exon1;Parent=Chr2.trna2220;
Chr2	tRNAscan-SE	tRNA	2757902	2757989	57.8	-	.	ID=Chr2.trna2219;Name=Chr2.tRNA2219-MetCAT;isotype=Met;anticodon=CAT;gene_biotype=tRNA;
Chr2	tRNAscan-SE	exon	2757952	2757989	.	-	.	ID=Chr2.trna2219.exon1;Parent=Chr2.trna2219;
Chr2	tRNAscan-SE	exon	2757902	2757937	.	-	.	ID=Chr2.trna2219.exon2;Parent=Chr2.trna2219;
Chr2	tRNAscan-SE	tRNA	2758206	2758277	80.3	+	.	ID=Chr2.trna182;Name=Chr2.tRNA182-ThrAGT;isotype=Thr;anticodon=AGT;gene_biotype=tRNA;
Chr2	tRNAscan-SE	exon	2758206	2758277	.	+	.	ID=Chr2.trna182.exon1;Parent=Chr2.trna182;
Chr2	tRNAscan-SE	tRNA	2758462	2758532	62.7	+	.	ID=Chr2.trna183;Name=Chr2.tRNA183-AspGTC;isotype=Asp;anticodon=GTC;gene_biotype=tRNA;
Chr2	tRNAscan-SE	exon	2758462	2758532	.	+	.	ID=Chr2.trna183.exon1;Parent=Chr2.trna183;
Chr2	tRNAscan-SE	tRNA	2758601	2758682	79.9	+	.	ID=Chr2.trna184;Name=Chr2.tRNA184-SerAGA;isotype=Ser;anticodon=AGA;gene_biotype=tRNA;
Chr2	tRNAscan-SE	exon	2758601	2758682	.	+	.	ID=Chr2.trna184.exon1;Parent=Chr2.trna184;
Chr2	tRNAscan-SE	tRNA	2758914	2758997	60.8	-	.	ID=Chr2.trna2218;Name=Chr2.tRNA2218-ValAAC;isotype=Val;anticodon=AAC;gene_biotype=tRNA;
Chr2	tRNAscan-SE	exon	2758960	2758997	.	-	.	ID=Chr2.trna2218.exon1;Parent=Chr2.trna2218;
Chr2	tRNAscan-SE	exon	2758914	2758949	.	-	.	ID=Chr2.trna2218.exon2;Parent=Chr2.trna2218;
Chr2	tRNAscan-SE	tRNA	2759188	2759273	49.8	-	.	ID=Chr2.trna2217;Name=Chr2.tRNA2217-AlaAGC;isotype=Ala;anticodon=AGC;gene_biotype=tRNA;
Chr2	tRNAscan-SE	exon	2759236	2759273	.	-	.	ID=Chr2.trna2217.exon1;Parent=Chr2.trna2217;
Chr2	tRNAscan-SE	exon	2759188	2759223	.	-	.	ID=Chr2.trna2217.exon2;Parent=Chr2.trna2217;
Chr2	tRNAscan-SE	tRNA	2760457	2760545	57.7	-	.	ID=Chr2.trna2216;Name=Chr2.tRNA2216-TyrGTA;isotype=Tyr;anticodon=GTA;gene_biotype=tRNA;
Chr2	tRNAscan-SE	exon	2760508	2760545	.	-	.	ID=Chr2.trna2216.exon1;Parent=Chr2.trna2216;
Chr2	tRNAscan-SE	exon	2760457	2760492	.	-	.	ID=Chr2.trna2216.exon2;Parent=Chr2.trna2216;
Chr2	tRNAscan-SE	tRNA	2760613	2760715	45.3	-	.	ID=Chr2.trna2215;Name=Chr2.tRNA2215-LeuAAG;isotype=Leu;anticodon=AAG;gene_biotype=tRNA;
Chr2	tRNAscan-SE	exon	2760679	2760715	.	-	.	ID=Chr2.trna2215.exon1;Parent=Chr2.trna2215;
Chr2	tRNAscan-SE	exon	2760613	2760654	.	-	.	ID=Chr2.trna2215.exon2;Parent=Chr2.trna2215;
Chr2	tRNAscan-SE	tRNA	2761096	2761167	57.1	-	.	ID=Chr2.trna2214;Name=Chr2.tRNA2214-GluTTC;isotype=Glu;anticodon=TTC;gene_biotype=tRNA;
Chr2	tRNAscan-SE	exon	2761096	2761167	.	-	.	ID=Chr2.trna2214.exon1;Parent=Chr2.trna2214;
Chr2	tRNAscan-SE	tRNA	2761240	2761312	72.4	-	.	ID=Chr2.trna2213;Name=Chr2.tRNA2213-PheGAA;isotype=Phe;anticodon=GAA;gene_biotype=tRNA;
Chr2	tRNAscan-SE	exon	2761240	2761312	.	-	.	ID=Chr2.trna2213.exon1;Parent=Chr2.trna2213;
Chr2	tRNAscan-SE	tRNA	2761440	2761521	64.1	-	.	ID=Chr2.trna2212;Name=Chr2.tRNA2212-ArgACG;isotype=Arg;anticodon=ACG;gene_biotype=tRNA;
Chr2	tRNAscan-SE	exon	2761485	2761521	.	-	.	ID=Chr2.trna2212.exon1;Parent=Chr2.trna2212;
Chr2	tRNAscan-SE	exon	2761440	2761475	.	-	.	ID=Chr2.trna2212.exon2;Parent=Chr2.trna2212;
Chr2	tRNAscan-SE	tRNA	2761781	2761864	75.0	+	.	ID=Chr2.trna185;Name=Chr2.tRNA185-LysCTT;isotype=Lys;anticodon=CTT;gene_biotype=tRNA;
Chr2	tRNAscan-SE	exon	2761781	2761819	.	+	.	ID=Chr2.trna185.exon1;Parent=Chr2.trna185;
Chr2	tRNAscan-SE	exon	2761829	2761864	.	+	.	ID=Chr2.trna185.exon2;Parent=Chr2.trna185;
Chr2	tRNAscan-SE	tRNA	2761935	2762005	73.5	-	.	ID=Chr2.trna2211;Name=Chr2.tRNA2211-GlyGCC;isotype=Gly;anticodon=GCC;gene_biotype=tRNA;
Chr2	tRNAscan-SE	exon	2761935	2762005	.	-	.	ID=Chr2.trna2211.exon1;Parent=Chr2.trna2211;
Chr2	tRNAscan-SE	tRNA	2762274	2762359	57.0	+	.	ID=Chr2.trna186;Name=Chr2.tRNA186-IleAAT;isotype=Ile;anticodon=AAT;gene_biotype=tRNA;
Chr2	tRNAscan-SE	exon	2762274	2762311	.	+	.	ID=Chr2.trna186.exon1;Parent=Chr2.trna186;
Chr2	tRNAscan-SE	exon	2762324	2762359	.	+	.	ID=Chr2.trna186.exon2;Parent=Chr2.trna186;
Chr2	tRNAscan-SE	tRNA	2762505	2762600	65.2	-	.	ID=Chr2.trna2210;Name=Chr2.tRNA2210-GlnTTG;isotype=Gln;anticodon=TTG;gene_biotype=tRNA;
Chr2	tRNAscan-SE	exon	2762564	2762600	.	-	.	ID=Chr2.trna2210.exon1;Parent=Chr2.trna2210;
Chr2	tRNAscan-SE	exon	2762505	2762539	.	-	.	ID=Chr2.trna2210.exon2;Parent=Chr2.trna2210;
Chr2	tRNAscan-SE	tRNA	2763683	2763754	68.9	-	.	ID=Chr2.trna2209;Name=Chr2.tRNA2209-GluCTC;isotype=Glu;anticodon=CTC;gene_biotype=tRNA;
Chr2	tRNAscan-SE	exon	2763683	2763754	.	-	.	ID=Chr2.trna2209.exon1;Parent=Chr2.trna2209;
Chr2	tRNAscan-SE	tRNA	2763831	2763939	57.8	-	.	ID=Chr2.trna2208;Name=Chr2.tRNA2208-LeuCAA;isotype=Leu;anticodon=CAA;gene_biotype=tRNA;
Chr2	tRNAscan-SE	exon	2763902	2763939	.	-	.	ID=Chr2.trna2208.exon1;Parent=Chr2.trna2208;
Chr2	tRNAscan-SE	exon	2763831	2763874	.	-	.	ID=Chr2.trna2208.exon2;Parent=Chr2.trna2208;
Chr2	tRNAscan-SE	tRNA	2764117	2764190	81.5	-	.	ID=Chr2.trna2207;Name=Chr2.tRNA2207-AsnGTT;isotype=Asn;anticodon=GTT;gene_biotype=tRNA;
Chr2	tRNAscan-SE	exon	2764117	2764190	.	-	.	ID=Chr2.trna2207.exon1;Parent=Chr2.trna2207;
Chr2	tRNAscan-SE	tRNA	2764214	2764301	57.8	-	.	ID=Chr2.trna2206;Name=Chr2.tRNA2206-MetCAT;isotype=Met;anticodon=CAT;gene_biotype=tRNA;
Chr2	tRNAscan-SE	exon	2764264	2764301	.	-	.	ID=Chr2.trna2206.exon1;Parent=Chr2.trna2206;
Chr2	tRNAscan-SE	exon	2764214	2764249	.	-	.	ID=Chr2.trna2206.exon2;Parent=Chr2.trna2206;
Chr2	tRNAscan-SE	tRNA	2764518	2764589	80.3	+	.	ID=Chr2.trna187;Name=Chr2.tRNA187-ThrAGT;isotype=Thr;anticodon=AGT;gene_biotype=tRNA;
Chr2	tRNAscan-SE	exon	2764518	2764589	.	+	.	ID=Chr2.trna187.exon1;Parent=Chr2.trna187;
Chr2	tRNAscan-SE	tRNA	2764774	2764844	62.7	+	.	ID=Chr2.trna188;Name=Chr2.tRNA188-AspGTC;isotype=Asp;anticodon=GTC;gene_biotype=tRNA;
Chr2	tRNAscan-SE	exon	2764774	2764844	.	+	.	ID=Chr2.trna188.exon1;Parent=Chr2.trna188;
Chr2	tRNAscan-SE	tRNA	2764913	2764994	79.9	+	.	ID=Chr2.trna189;Name=Chr2.tRNA189-SerAGA;isotype=Ser;anticodon=AGA;gene_biotype=tRNA;
Chr2	tRNAscan-SE	exon	2764913	2764994	.	+	.	ID=Chr2.trna189.exon1;Parent=Chr2.trna189;
Chr2	tRNAscan-SE	tRNA	2765226	2765309	60.8	-	.	ID=Chr2.trna2205;Name=Chr2.tRNA2205-ValAAC;isotype=Val;anticodon=AAC;gene_biotype=tRNA;
Chr2	tRNAscan-SE	exon	2765272	2765309	.	-	.	ID=Chr2.trna2205.exon1;Parent=Chr2.trna2205;
Chr2	tRNAscan-SE	exon	2765226	2765261	.	-	.	ID=Chr2.trna2205.exon2;Parent=Chr2.trna2205;
Chr2	tRNAscan-SE	tRNA	2765500	2765585	49.8	-	.	ID=Chr2.trna2204;Name=Chr2.tRNA2204-AlaAGC;isotype=Ala;anticodon=AGC;gene_biotype=tRNA;
Chr2	tRNAscan-SE	exon	2765548	2765585	.	-	.	ID=Chr2.trna2204.exon1;Parent=Chr2.trna2204;
Chr2	tRNAscan-SE	exon	2765500	2765535	.	-	.	ID=Chr2.trna2204.exon2;Parent=Chr2.trna2204;
Chr2	tRNAscan-SE	tRNA	2766768	2766856	57.7	-	.	ID=Chr2.trna2203;Name=Chr2.tRNA2203-TyrGTA;isotype=Tyr;anticodon=GTA;gene_biotype=tRNA;
Chr2	tRNAscan-SE	exon	2766819	2766856	.	-	.	ID=Chr2.trna2203.exon1;Parent=Chr2.trna2203;
Chr2	tRNAscan-SE	exon	2766768	2766803	.	-	.	ID=Chr2.trna2203.exon2;Parent=Chr2.trna2203;
Chr2	tRNAscan-SE	tRNA	2766924	2767026	45.3	-	.	ID=Chr2.trna2202;Name=Chr2.tRNA2202-LeuAAG;isotype=Leu;anticodon=AAG;gene_biotype=tRNA;
Chr2	tRNAscan-SE	exon	2766990	2767026	.	-	.	ID=Chr2.trna2202.exon1;Parent=Chr2.trna2202;
Chr2	tRNAscan-SE	exon	2766924	2766965	.	-	.	ID=Chr2.trna2202.exon2;Parent=Chr2.trna2202;
Chr2	tRNAscan-SE	tRNA	2767407	2767478	57.1	-	.	ID=Chr2.trna2201;Name=Chr2.tRNA2201-GluTTC;isotype=Glu;anticodon=TTC;gene_biotype=tRNA;
Chr2	tRNAscan-SE	exon	2767407	2767478	.	-	.	ID=Chr2.trna2201.exon1;Parent=Chr2.trna2201;
Chr2	tRNAscan-SE	tRNA	2767551	2767623	72.4	-	.	ID=Chr2.trna2200;Name=Chr2.tRNA2200-PheGAA;isotype=Phe;anticodon=GAA;gene_biotype=tRNA;
Chr2	tRNAscan-SE	exon	2767551	2767623	.	-	.	ID=Chr2.trna2200.exon1;Parent=Chr2.trna2200;
Chr2	tRNAscan-SE	tRNA	2767751	2767832	64.1	-	.	ID=Chr2.trna2199;Name=Chr2.tRNA2199-ArgACG;isotype=Arg;anticodon=ACG;gene_biotype=tRNA;
Chr2	tRNAscan-SE	exon	2767796	2767832	.	-	.	ID=Chr2.trna2199.exon1;Parent=Chr2.trna2199;
Chr2	tRNAscan-SE	exon	2767751	2767786	.	-	.	ID=Chr2.trna2199.exon2;Parent=Chr2.trna2199;
Chr2	tRNAscan-SE	tRNA	2768092	2768175	75.0	+	.	ID=Chr2.trna190;Name=Chr2.tRNA190-LysCTT;isotype=Lys;anticodon=CTT;gene_biotype=tRNA;
Chr2	tRNAscan-SE	exon	2768092	2768130	.	+	.	ID=Chr2.trna190.exon1;Parent=Chr2.trna190;
Chr2	tRNAscan-SE	exon	2768140	2768175	.	+	.	ID=Chr2.trna190.exon2;Parent=Chr2.trna190;
Chr2	tRNAscan-SE	tRNA	2768246	2768316	73.5	-	.	ID=Chr2.trna2198;Name=Chr2.tRNA2198-GlyGCC;isotype=Gly;anticodon=GCC;gene_biotype=tRNA;
Chr2	tRNAscan-SE	exon	2768246	2768316	.	-	.	ID=Chr2.trna2198.exon1;Parent=Chr2.trna2198;
Chr2	tRNAscan-SE	tRNA	2768585	2768670	57.0	+	.	ID=Chr2.trna191;Name=Chr2.tRNA191-IleAAT;isotype=Ile;anticodon=AAT;gene_biotype=tRNA;
Chr2	tRNAscan-SE	exon	2768585	2768622	.	+	.	ID=Chr2.trna191.exon1;Parent=Chr2.trna191;
Chr2	tRNAscan-SE	exon	2768635	2768670	.	+	.	ID=Chr2.trna191.exon2;Parent=Chr2.trna191;
Chr2	tRNAscan-SE	tRNA	2768816	2768911	65.2	-	.	ID=Chr2.trna2197;Name=Chr2.tRNA2197-GlnTTG;isotype=Gln;anticodon=TTG;gene_biotype=tRNA;
Chr2	tRNAscan-SE	exon	2768875	2768911	.	-	.	ID=Chr2.trna2197.exon1;Parent=Chr2.trna2197;
Chr2	tRNAscan-SE	exon	2768816	2768850	.	-	.	ID=Chr2.trna2197.exon2;Parent=Chr2.trna2197;
Chr2	tRNAscan-SE	tRNA	2769994	2770065	68.9	-	.	ID=Chr2.trna2196;Name=Chr2.tRNA2196-GluCTC;isotype=Glu;anticodon=CTC;gene_biotype=tRNA;
Chr2	tRNAscan-SE	exon	2769994	2770065	.	-	.	ID=Chr2.trna2196.exon1;Parent=Chr2.trna2196;
Chr2	tRNAscan-SE	tRNA	2770142	2770250	57.8	-	.	ID=Chr2.trna2195;Name=Chr2.tRNA2195-LeuCAA;isotype=Leu;anticodon=CAA;gene_biotype=tRNA;
Chr2	tRNAscan-SE	exon	2770213	2770250	.	-	.	ID=Chr2.trna2195.exon1;Parent=Chr2.trna2195;
Chr2	tRNAscan-SE	exon	2770142	2770185	.	-	.	ID=Chr2.trna2195.exon2;Parent=Chr2.trna2195;
Chr2	tRNAscan-SE	tRNA	2770428	2770501	81.5	-	.	ID=Chr2.trna2194;Name=Chr2.tRNA2194-AsnGTT;isotype=Asn;anticodon=GTT;gene_biotype=tRNA;
Chr2	tRNAscan-SE	exon	2770428	2770501	.	-	.	ID=Chr2.trna2194.exon1;Parent=Chr2.trna2194;
Chr2	tRNAscan-SE	tRNA	2770525	2770612	57.8	-	.	ID=Chr2.trna2193;Name=Chr2.tRNA2193-MetCAT;isotype=Met;anticodon=CAT;gene_biotype=tRNA;
Chr2	tRNAscan-SE	exon	2770575	2770612	.	-	.	ID=Chr2.trna2193.exon1;Parent=Chr2.trna2193;
Chr2	tRNAscan-SE	exon	2770525	2770560	.	-	.	ID=Chr2.trna2193.exon2;Parent=Chr2.trna2193;
Chr2	tRNAscan-SE	tRNA	2770829	2770900	80.3	+	.	ID=Chr2.trna192;Name=Chr2.tRNA192-ThrAGT;isotype=Thr;anticodon=AGT;gene_biotype=tRNA;
Chr2	tRNAscan-SE	exon	2770829	2770900	.	+	.	ID=Chr2.trna192.exon1;Parent=Chr2.trna192;
Chr2	tRNAscan-SE	tRNA	2771085	2771155	62.7	+	.	ID=Chr2.trna193;Name=Chr2.tRNA193-AspGTC;isotype=Asp;anticodon=GTC;gene_biotype=tRNA;
Chr2	tRNAscan-SE	exon	2771085	2771155	.	+	.	ID=Chr2.trna193.exon1;Parent=Chr2.trna193;
Chr2	tRNAscan-SE	tRNA	2771224	2771305	79.9	+	.	ID=Chr2.trna194;Name=Chr2.tRNA194-SerAGA;isotype=Ser;anticodon=AGA;gene_biotype=tRNA;
Chr2	tRNAscan-SE	exon	2771224	2771305	.	+	.	ID=Chr2.trna194.exon1;Parent=Chr2.trna194;
Chr2	tRNAscan-SE	tRNA	2771537	2771620	60.8	-	.	ID=Chr2.trna2192;Name=Chr2.tRNA2192-ValAAC;isotype=Val;anticodon=AAC;gene_biotype=tRNA;
Chr2	tRNAscan-SE	exon	2771583	2771620	.	-	.	ID=Chr2.trna2192.exon1;Parent=Chr2.trna2192;
Chr2	tRNAscan-SE	exon	2771537	2771572	.	-	.	ID=Chr2.trna2192.exon2;Parent=Chr2.trna2192;
Chr2	tRNAscan-SE	tRNA	2771811	2771896	49.8	-	.	ID=Chr2.trna2191;Name=Chr2.tRNA2191-AlaAGC;isotype=Ala;anticodon=AGC;gene_biotype=tRNA;
Chr2	tRNAscan-SE	exon	2771859	2771896	.	-	.	ID=Chr2.trna2191.exon1;Parent=Chr2.trna2191;
Chr2	tRNAscan-SE	exon	2771811	2771846	.	-	.	ID=Chr2.trna2191.exon2;Parent=Chr2.trna2191;
Chr2	tRNAscan-SE	tRNA	2773078	2773166	57.7	-	.	ID=Chr2.trna2190;Name=Chr2.tRNA2190-TyrGTA;isotype=Tyr;anticodon=GTA;gene_biotype=tRNA;
Chr2	tRNAscan-SE	exon	2773129	2773166	.	-	.	ID=Chr2.trna2190.exon1;Parent=Chr2.trna2190;
Chr2	tRNAscan-SE	exon	2773078	2773113	.	-	.	ID=Chr2.trna2190.exon2;Parent=Chr2.trna2190;
Chr2	tRNAscan-SE	tRNA	2773234	2773336	45.3	-	.	ID=Chr2.trna2189;Name=Chr2.tRNA2189-LeuAAG;isotype=Leu;anticodon=AAG;gene_biotype=tRNA;
Chr2	tRNAscan-SE	exon	2773300	2773336	.	-	.	ID=Chr2.trna2189.exon1;Parent=Chr2.trna2189;
Chr2	tRNAscan-SE	exon	2773234	2773275	.	-	.	ID=Chr2.trna2189.exon2;Parent=Chr2.trna2189;
Chr2	tRNAscan-SE	tRNA	2773717	2773788	57.1	-	.	ID=Chr2.trna2188;Name=Chr2.tRNA2188-GluTTC;isotype=Glu;anticodon=TTC;gene_biotype=tRNA;
Chr2	tRNAscan-SE	exon	2773717	2773788	.	-	.	ID=Chr2.trna2188.exon1;Parent=Chr2.trna2188;
Chr2	tRNAscan-SE	tRNA	2773861	2773933	72.4	-	.	ID=Chr2.trna2187;Name=Chr2.tRNA2187-PheGAA;isotype=Phe;anticodon=GAA;gene_biotype=tRNA;
Chr2	tRNAscan-SE	exon	2773861	2773933	.	-	.	ID=Chr2.trna2187.exon1;Parent=Chr2.trna2187;
Chr2	tRNAscan-SE	tRNA	2774061	2774142	64.1	-	.	ID=Chr2.trna2186;Name=Chr2.tRNA2186-ArgACG;isotype=Arg;anticodon=ACG;gene_biotype=tRNA;
Chr2	tRNAscan-SE	exon	2774106	2774142	.	-	.	ID=Chr2.trna2186.exon1;Parent=Chr2.trna2186;
Chr2	tRNAscan-SE	exon	2774061	2774096	.	-	.	ID=Chr2.trna2186.exon2;Parent=Chr2.trna2186;
Chr2	tRNAscan-SE	tRNA	2774402	2774485	75.0	+	.	ID=Chr2.trna195;Name=Chr2.tRNA195-LysCTT;isotype=Lys;anticodon=CTT;gene_biotype=tRNA;
Chr2	tRNAscan-SE	exon	2774402	2774440	.	+	.	ID=Chr2.trna195.exon1;Parent=Chr2.trna195;
Chr2	tRNAscan-SE	exon	2774450	2774485	.	+	.	ID=Chr2.trna195.exon2;Parent=Chr2.trna195;
Chr2	tRNAscan-SE	tRNA	2774556	2774626	73.5	-	.	ID=Chr2.trna2185;Name=Chr2.tRNA2185-GlyGCC;isotype=Gly;anticodon=GCC;gene_biotype=tRNA;
Chr2	tRNAscan-SE	exon	2774556	2774626	.	-	.	ID=Chr2.trna2185.exon1;Parent=Chr2.trna2185;
Chr2	tRNAscan-SE	tRNA	2774895	2774980	57.0	+	.	ID=Chr2.trna196;Name=Chr2.tRNA196-IleAAT;isotype=Ile;anticodon=AAT;gene_biotype=tRNA;
Chr2	tRNAscan-SE	exon	2774895	2774932	.	+	.	ID=Chr2.trna196.exon1;Parent=Chr2.trna196;
Chr2	tRNAscan-SE	exon	2774945	2774980	.	+	.	ID=Chr2.trna196.exon2;Parent=Chr2.trna196;
Chr2	tRNAscan-SE	tRNA	2775126	2775221	65.2	-	.	ID=Chr2.trna2184;Name=Chr2.tRNA2184-GlnTTG;isotype=Gln;anticodon=TTG;gene_biotype=tRNA;
Chr2	tRNAscan-SE	exon	2775185	2775221	.	-	.	ID=Chr2.trna2184.exon1;Parent=Chr2.trna2184;
Chr2	tRNAscan-SE	exon	2775126	2775160	.	-	.	ID=Chr2.trna2184.exon2;Parent=Chr2.trna2184;
Chr2	tRNAscan-SE	tRNA	2776303	2776374	68.9	-	.	ID=Chr2.trna2183;Name=Chr2.tRNA2183-GluCTC;isotype=Glu;anticodon=CTC;gene_biotype=tRNA;
Chr2	tRNAscan-SE	exon	2776303	2776374	.	-	.	ID=Chr2.trna2183.exon1;Parent=Chr2.trna2183;
Chr2	tRNAscan-SE	tRNA	2776451	2776559	57.8	-	.	ID=Chr2.trna2182;Name=Chr2.tRNA2182-LeuCAA;isotype=Leu;anticodon=CAA;gene_biotype=tRNA;
Chr2	tRNAscan-SE	exon	2776522	2776559	.	-	.	ID=Chr2.trna2182.exon1;Parent=Chr2.trna2182;
Chr2	tRNAscan-SE	exon	2776451	2776494	.	-	.	ID=Chr2.trna2182.exon2;Parent=Chr2.trna2182;
Chr2	tRNAscan-SE	tRNA	2776737	2776810	81.5	-	.	ID=Chr2.trna2181;Name=Chr2.tRNA2181-AsnGTT;isotype=Asn;anticodon=GTT;gene_biotype=tRNA;
Chr2	tRNAscan-SE	exon	2776737	2776810	.	-	.	ID=Chr2.trna2181.exon1;Parent=Chr2.trna2181;
Chr2	tRNAscan-SE	tRNA	2776834	2776921	57.8	-	.	ID=Chr2.trna2180;Name=Chr2.tRNA2180-MetCAT;isotype=Met;anticodon=CAT;gene_biotype=tRNA;
Chr2	tRNAscan-SE	exon	2776884	2776921	.	-	.	ID=Chr2.trna2180.exon1;Parent=Chr2.trna2180;
Chr2	tRNAscan-SE	exon	2776834	2776869	.	-	.	ID=Chr2.trna2180.exon2;Parent=Chr2.trna2180;
Chr2	tRNAscan-SE	tRNA	2777138	2777209	80.3	+	.	ID=Chr2.trna197;Name=Chr2.tRNA197-ThrAGT;isotype=Thr;anticodon=AGT;gene_biotype=tRNA;
Chr2	tRNAscan-SE	exon	2777138	2777209	.	+	.	ID=Chr2.trna197.exon1;Parent=Chr2.trna197;
Chr2	tRNAscan-SE	tRNA	2777394	2777464	62.7	+	.	ID=Chr2.trna198;Name=Chr2.tRNA198-AspGTC;isotype=Asp;anticodon=GTC;gene_biotype=tRNA;
Chr2	tRNAscan-SE	exon	2777394	2777464	.	+	.	ID=Chr2.trna198.exon1;Parent=Chr2.trna198;
Chr2	tRNAscan-SE	tRNA	2777533	2777614	79.9	+	.	ID=Chr2.trna199;Name=Chr2.tRNA199-SerAGA;isotype=Ser;anticodon=AGA;gene_biotype=tRNA;
Chr2	tRNAscan-SE	exon	2777533	2777614	.	+	.	ID=Chr2.trna199.exon1;Parent=Chr2.trna199;
Chr2	tRNAscan-SE	tRNA	2777846	2777929	60.8	-	.	ID=Chr2.trna2179;Name=Chr2.tRNA2179-ValAAC;isotype=Val;anticodon=AAC;gene_biotype=tRNA;
Chr2	tRNAscan-SE	exon	2777892	2777929	.	-	.	ID=Chr2.trna2179.exon1;Parent=Chr2.trna2179;
Chr2	tRNAscan-SE	exon	2777846	2777881	.	-	.	ID=Chr2.trna2179.exon2;Parent=Chr2.trna2179;
Chr2	tRNAscan-SE	tRNA	2778120	2778205	49.8	-	.	ID=Chr2.trna2178;Name=Chr2.tRNA2178-AlaAGC;isotype=Ala;anticodon=AGC;gene_biotype=tRNA;
Chr2	tRNAscan-SE	exon	2778168	2778205	.	-	.	ID=Chr2.trna2178.exon1;Parent=Chr2.trna2178;
Chr2	tRNAscan-SE	exon	2778120	2778155	.	-	.	ID=Chr2.trna2178.exon2;Parent=Chr2.trna2178;
Chr2	tRNAscan-SE	tRNA	2779388	2779476	57.7	-	.	ID=Chr2.trna2177;Name=Chr2.tRNA2177-TyrGTA;isotype=Tyr;anticodon=GTA;gene_biotype=tRNA;
Chr2	tRNAscan-SE	exon	2779439	2779476	.	-	.	ID=Chr2.trna2177.exon1;Parent=Chr2.trna2177;
Chr2	tRNAscan-SE	exon	2779388	2779423	.	-	.	ID=Chr2.trna2177.exon2;Parent=Chr2.trna2177;
Chr2	tRNAscan-SE	tRNA	2779544	2779646	45.3	-	.	ID=Chr2.trna2176;Name=Chr2.tRNA2176-LeuAAG;isotype=Leu;anticodon=AAG;gene_biotype=tRNA;
Chr2	tRNAscan-SE	exon	2779610	2779646	.	-	.	ID=Chr2.trna2176.exon1;Parent=Chr2.trna2176;
Chr2	tRNAscan-SE	exon	2779544	2779585	.	-	.	ID=Chr2.trna2176.exon2;Parent=Chr2.trna2176;
Chr2	tRNAscan-SE	tRNA	2780027	2780098	57.1	-	.	ID=Chr2.trna2175;Name=Chr2.tRNA2175-GluTTC;isotype=Glu;anticodon=TTC;gene_biotype=tRNA;
Chr2	tRNAscan-SE	exon	2780027	2780098	.	-	.	ID=Chr2.trna2175.exon1;Parent=Chr2.trna2175;
Chr2	tRNAscan-SE	tRNA	2780171	2780243	72.4	-	.	ID=Chr2.trna2174;Name=Chr2.tRNA2174-PheGAA;isotype=Phe;anticodon=GAA;gene_biotype=tRNA;
Chr2	tRNAscan-SE	exon	2780171	2780243	.	-	.	ID=Chr2.trna2174.exon1;Parent=Chr2.trna2174;
Chr2	tRNAscan-SE	tRNA	2780371	2780452	64.1	-	.	ID=Chr2.trna2173;Name=Chr2.tRNA2173-ArgACG;isotype=Arg;anticodon=ACG;gene_biotype=tRNA;
Chr2	tRNAscan-SE	exon	2780416	2780452	.	-	.	ID=Chr2.trna2173.exon1;Parent=Chr2.trna2173;
Chr2	tRNAscan-SE	exon	2780371	2780406	.	-	.	ID=Chr2.trna2173.exon2;Parent=Chr2.trna2173;
Chr2	tRNAscan-SE	tRNA	2780712	2780795	75.0	+	.	ID=Chr2.trna200;Name=Chr2.tRNA200-LysCTT;isotype=Lys;anticodon=CTT;gene_biotype=tRNA;
Chr2	tRNAscan-SE	exon	2780712	2780750	.	+	.	ID=Chr2.trna200.exon1;Parent=Chr2.trna200;
Chr2	tRNAscan-SE	exon	2780760	2780795	.	+	.	ID=Chr2.trna200.exon2;Parent=Chr2.trna200;
Chr2	tRNAscan-SE	tRNA	2780866	2780936	73.5	-	.	ID=Chr2.trna2172;Name=Chr2.tRNA2172-GlyGCC;isotype=Gly;anticodon=GCC;gene_biotype=tRNA;
Chr2	tRNAscan-SE	exon	2780866	2780936	.	-	.	ID=Chr2.trna2172.exon1;Parent=Chr2.trna2172;
Chr2	tRNAscan-SE	tRNA	2781205	2781290	57.0	+	.	ID=Chr2.trna201;Name=Chr2.tRNA201-IleAAT;isotype=Ile;anticodon=AAT;gene_biotype=tRNA;
Chr2	tRNAscan-SE	exon	2781205	2781242	.	+	.	ID=Chr2.trna201.exon1;Parent=Chr2.trna201;
Chr2	tRNAscan-SE	exon	2781255	2781290	.	+	.	ID=Chr2.trna201.exon2;Parent=Chr2.trna201;
Chr2	tRNAscan-SE	tRNA	2781436	2781531	65.2	-	.	ID=Chr2.trna2171;Name=Chr2.tRNA2171-GlnTTG;isotype=Gln;anticodon=TTG;gene_biotype=tRNA;
Chr2	tRNAscan-SE	exon	2781495	2781531	.	-	.	ID=Chr2.trna2171.exon1;Parent=Chr2.trna2171;
Chr2	tRNAscan-SE	exon	2781436	2781470	.	-	.	ID=Chr2.trna2171.exon2;Parent=Chr2.trna2171;
Chr2	tRNAscan-SE	tRNA	2782490	2782561	68.9	-	.	ID=Chr2.trna2170;Name=Chr2.tRNA2170-GluCTC;isotype=Glu;anticodon=CTC;gene_biotype=tRNA;
Chr2	tRNAscan-SE	exon	2782490	2782561	.	-	.	ID=Chr2.trna2170.exon1;Parent=Chr2.trna2170;
Chr2	tRNAscan-SE	tRNA	2782638	2782746	57.8	-	.	ID=Chr2.trna2169;Name=Chr2.tRNA2169-LeuCAA;isotype=Leu;anticodon=CAA;gene_biotype=tRNA;
Chr2	tRNAscan-SE	exon	2782709	2782746	.	-	.	ID=Chr2.trna2169.exon1;Parent=Chr2.trna2169;
Chr2	tRNAscan-SE	exon	2782638	2782681	.	-	.	ID=Chr2.trna2169.exon2;Parent=Chr2.trna2169;
Chr2	tRNAscan-SE	tRNA	2782924	2782997	81.5	-	.	ID=Chr2.trna2168;Name=Chr2.tRNA2168-AsnGTT;isotype=Asn;anticodon=GTT;gene_biotype=tRNA;
Chr2	tRNAscan-SE	exon	2782924	2782997	.	-	.	ID=Chr2.trna2168.exon1;Parent=Chr2.trna2168;
Chr2	tRNAscan-SE	tRNA	2783021	2783108	57.8	-	.	ID=Chr2.trna2167;Name=Chr2.tRNA2167-MetCAT;isotype=Met;anticodon=CAT;gene_biotype=tRNA;
Chr2	tRNAscan-SE	exon	2783071	2783108	.	-	.	ID=Chr2.trna2167.exon1;Parent=Chr2.trna2167;
Chr2	tRNAscan-SE	exon	2783021	2783056	.	-	.	ID=Chr2.trna2167.exon2;Parent=Chr2.trna2167;
Chr2	tRNAscan-SE	tRNA	2783325	2783396	80.3	+	.	ID=Chr2.trna202;Name=Chr2.tRNA202-ThrAGT;isotype=Thr;anticodon=AGT;gene_biotype=tRNA;
Chr2	tRNAscan-SE	exon	2783325	2783396	.	+	.	ID=Chr2.trna202.exon1;Parent=Chr2.trna202;
Chr2	tRNAscan-SE	tRNA	2783581	2783651	62.7	+	.	ID=Chr2.trna203;Name=Chr2.tRNA203-AspGTC;isotype=Asp;anticodon=GTC;gene_biotype=tRNA;
Chr2	tRNAscan-SE	exon	2783581	2783651	.	+	.	ID=Chr2.trna203.exon1;Parent=Chr2.trna203;
Chr2	tRNAscan-SE	tRNA	2783720	2783801	79.9	+	.	ID=Chr2.trna204;Name=Chr2.tRNA204-SerAGA;isotype=Ser;anticodon=AGA;gene_biotype=tRNA;
Chr2	tRNAscan-SE	exon	2783720	2783801	.	+	.	ID=Chr2.trna204.exon1;Parent=Chr2.trna204;
Chr2	tRNAscan-SE	tRNA	2784033	2784116	60.8	-	.	ID=Chr2.trna2166;Name=Chr2.tRNA2166-ValAAC;isotype=Val;anticodon=AAC;gene_biotype=tRNA;
Chr2	tRNAscan-SE	exon	2784079	2784116	.	-	.	ID=Chr2.trna2166.exon1;Parent=Chr2.trna2166;
Chr2	tRNAscan-SE	exon	2784033	2784068	.	-	.	ID=Chr2.trna2166.exon2;Parent=Chr2.trna2166;
Chr2	tRNAscan-SE	tRNA	2784307	2784392	49.8	-	.	ID=Chr2.trna2165;Name=Chr2.tRNA2165-AlaAGC;isotype=Ala;anticodon=AGC;gene_biotype=tRNA;
Chr2	tRNAscan-SE	exon	2784355	2784392	.	-	.	ID=Chr2.trna2165.exon1;Parent=Chr2.trna2165;
Chr2	tRNAscan-SE	exon	2784307	2784342	.	-	.	ID=Chr2.trna2165.exon2;Parent=Chr2.trna2165;
Chr2	tRNAscan-SE	tRNA	2785574	2785662	57.7	-	.	ID=Chr2.trna2164;Name=Chr2.tRNA2164-TyrGTA;isotype=Tyr;anticodon=GTA;gene_biotype=tRNA;
Chr2	tRNAscan-SE	exon	2785625	2785662	.	-	.	ID=Chr2.trna2164.exon1;Parent=Chr2.trna2164;
Chr2	tRNAscan-SE	exon	2785574	2785609	.	-	.	ID=Chr2.trna2164.exon2;Parent=Chr2.trna2164;
Chr2	tRNAscan-SE	tRNA	2785730	2785832	45.3	-	.	ID=Chr2.trna2163;Name=Chr2.tRNA2163-LeuAAG;isotype=Leu;anticodon=AAG;gene_biotype=tRNA;
Chr2	tRNAscan-SE	exon	2785796	2785832	.	-	.	ID=Chr2.trna2163.exon1;Parent=Chr2.trna2163;
Chr2	tRNAscan-SE	exon	2785730	2785771	.	-	.	ID=Chr2.trna2163.exon2;Parent=Chr2.trna2163;
Chr2	tRNAscan-SE	tRNA	2786213	2786284	57.1	-	.	ID=Chr2.trna2162;Name=Chr2.tRNA2162-GluTTC;isotype=Glu;anticodon=TTC;gene_biotype=tRNA;
Chr2	tRNAscan-SE	exon	2786213	2786284	.	-	.	ID=Chr2.trna2162.exon1;Parent=Chr2.trna2162;
Chr2	tRNAscan-SE	tRNA	2786357	2786429	72.4	-	.	ID=Chr2.trna2161;Name=Chr2.tRNA2161-PheGAA;isotype=Phe;anticodon=GAA;gene_biotype=tRNA;
Chr2	tRNAscan-SE	exon	2786357	2786429	.	-	.	ID=Chr2.trna2161.exon1;Parent=Chr2.trna2161;
Chr2	tRNAscan-SE	tRNA	2786557	2786638	64.1	-	.	ID=Chr2.trna2160;Name=Chr2.tRNA2160-ArgACG;isotype=Arg;anticodon=ACG;gene_biotype=tRNA;
Chr2	tRNAscan-SE	exon	2786602	2786638	.	-	.	ID=Chr2.trna2160.exon1;Parent=Chr2.trna2160;
Chr2	tRNAscan-SE	exon	2786557	2786592	.	-	.	ID=Chr2.trna2160.exon2;Parent=Chr2.trna2160;
Chr2	tRNAscan-SE	tRNA	2786898	2786981	75.0	+	.	ID=Chr2.trna205;Name=Chr2.tRNA205-LysCTT;isotype=Lys;anticodon=CTT;gene_biotype=tRNA;
Chr2	tRNAscan-SE	exon	2786898	2786936	.	+	.	ID=Chr2.trna205.exon1;Parent=Chr2.trna205;
Chr2	tRNAscan-SE	exon	2786946	2786981	.	+	.	ID=Chr2.trna205.exon2;Parent=Chr2.trna205;
Chr2	tRNAscan-SE	tRNA	2787052	2787122	73.5	-	.	ID=Chr2.trna2159;Name=Chr2.tRNA2159-GlyGCC;isotype=Gly;anticodon=GCC;gene_biotype=tRNA;
Chr2	tRNAscan-SE	exon	2787052	2787122	.	-	.	ID=Chr2.trna2159.exon1;Parent=Chr2.trna2159;
Chr2	tRNAscan-SE	tRNA	2787391	2787476	57.0	+	.	ID=Chr2.trna206;Name=Chr2.tRNA206-IleAAT;isotype=Ile;anticodon=AAT;gene_biotype=tRNA;
Chr2	tRNAscan-SE	exon	2787391	2787428	.	+	.	ID=Chr2.trna206.exon1;Parent=Chr2.trna206;
Chr2	tRNAscan-SE	exon	2787441	2787476	.	+	.	ID=Chr2.trna206.exon2;Parent=Chr2.trna206;
Chr2	tRNAscan-SE	tRNA	2787622	2787717	65.2	-	.	ID=Chr2.trna2158;Name=Chr2.tRNA2158-GlnTTG;isotype=Gln;anticodon=TTG;gene_biotype=tRNA;
Chr2	tRNAscan-SE	exon	2787681	2787717	.	-	.	ID=Chr2.trna2158.exon1;Parent=Chr2.trna2158;
Chr2	tRNAscan-SE	exon	2787622	2787656	.	-	.	ID=Chr2.trna2158.exon2;Parent=Chr2.trna2158;
Chr2	tRNAscan-SE	tRNA	2788800	2788871	68.9	-	.	ID=Chr2.trna2157;Name=Chr2.tRNA2157-GluCTC;isotype=Glu;anticodon=CTC;gene_biotype=tRNA;
Chr2	tRNAscan-SE	exon	2788800	2788871	.	-	.	ID=Chr2.trna2157.exon1;Parent=Chr2.trna2157;
Chr2	tRNAscan-SE	tRNA	2788948	2789056	57.8	-	.	ID=Chr2.trna2156;Name=Chr2.tRNA2156-LeuCAA;isotype=Leu;anticodon=CAA;gene_biotype=tRNA;
Chr2	tRNAscan-SE	exon	2789019	2789056	.	-	.	ID=Chr2.trna2156.exon1;Parent=Chr2.trna2156;
Chr2	tRNAscan-SE	exon	2788948	2788991	.	-	.	ID=Chr2.trna2156.exon2;Parent=Chr2.trna2156;
Chr2	tRNAscan-SE	tRNA	2789234	2789307	81.5	-	.	ID=Chr2.trna2155;Name=Chr2.tRNA2155-AsnGTT;isotype=Asn;anticodon=GTT;gene_biotype=tRNA;
Chr2	tRNAscan-SE	exon	2789234	2789307	.	-	.	ID=Chr2.trna2155.exon1;Parent=Chr2.trna2155;
Chr2	tRNAscan-SE	tRNA	2789331	2789418	57.8	-	.	ID=Chr2.trna2154;Name=Chr2.tRNA2154-MetCAT;isotype=Met;anticodon=CAT;gene_biotype=tRNA;
Chr2	tRNAscan-SE	exon	2789381	2789418	.	-	.	ID=Chr2.trna2154.exon1;Parent=Chr2.trna2154;
Chr2	tRNAscan-SE	exon	2789331	2789366	.	-	.	ID=Chr2.trna2154.exon2;Parent=Chr2.trna2154;
Chr2	tRNAscan-SE	tRNA	2789635	2789706	80.3	+	.	ID=Chr2.trna207;Name=Chr2.tRNA207-ThrAGT;isotype=Thr;anticodon=AGT;gene_biotype=tRNA;
Chr2	tRNAscan-SE	exon	2789635	2789706	.	+	.	ID=Chr2.trna207.exon1;Parent=Chr2.trna207;
Chr2	tRNAscan-SE	tRNA	2789891	2789961	62.7	+	.	ID=Chr2.trna208;Name=Chr2.tRNA208-AspGTC;isotype=Asp;anticodon=GTC;gene_biotype=tRNA;
Chr2	tRNAscan-SE	exon	2789891	2789961	.	+	.	ID=Chr2.trna208.exon1;Parent=Chr2.trna208;
Chr2	tRNAscan-SE	tRNA	2790030	2790111	79.9	+	.	ID=Chr2.trna209;Name=Chr2.tRNA209-SerAGA;isotype=Ser;anticodon=AGA;gene_biotype=tRNA;
Chr2	tRNAscan-SE	exon	2790030	2790111	.	+	.	ID=Chr2.trna209.exon1;Parent=Chr2.trna209;
Chr2	tRNAscan-SE	tRNA	2790343	2790426	60.8	-	.	ID=Chr2.trna2153;Name=Chr2.tRNA2153-ValAAC;isotype=Val;anticodon=AAC;gene_biotype=tRNA;
Chr2	tRNAscan-SE	exon	2790389	2790426	.	-	.	ID=Chr2.trna2153.exon1;Parent=Chr2.trna2153;
Chr2	tRNAscan-SE	exon	2790343	2790378	.	-	.	ID=Chr2.trna2153.exon2;Parent=Chr2.trna2153;
Chr2	tRNAscan-SE	tRNA	2790617	2790702	49.8	-	.	ID=Chr2.trna2152;Name=Chr2.tRNA2152-AlaAGC;isotype=Ala;anticodon=AGC;gene_biotype=tRNA;
Chr2	tRNAscan-SE	exon	2790665	2790702	.	-	.	ID=Chr2.trna2152.exon1;Parent=Chr2.trna2152;
Chr2	tRNAscan-SE	exon	2790617	2790652	.	-	.	ID=Chr2.trna2152.exon2;Parent=Chr2.trna2152;
Chr2	tRNAscan-SE	tRNA	2791885	2791973	57.7	-	.	ID=Chr2.trna2151;Name=Chr2.tRNA2151-TyrGTA;isotype=Tyr;anticodon=GTA;gene_biotype=tRNA;
Chr2	tRNAscan-SE	exon	2791936	2791973	.	-	.	ID=Chr2.trna2151.exon1;Parent=Chr2.trna2151;
Chr2	tRNAscan-SE	exon	2791885	2791920	.	-	.	ID=Chr2.trna2151.exon2;Parent=Chr2.trna2151;
Chr2	tRNAscan-SE	tRNA	2792041	2792143	45.3	-	.	ID=Chr2.trna2150;Name=Chr2.tRNA2150-LeuAAG;isotype=Leu;anticodon=AAG;gene_biotype=tRNA;
Chr2	tRNAscan-SE	exon	2792107	2792143	.	-	.	ID=Chr2.trna2150.exon1;Parent=Chr2.trna2150;
Chr2	tRNAscan-SE	exon	2792041	2792082	.	-	.	ID=Chr2.trna2150.exon2;Parent=Chr2.trna2150;
Chr2	tRNAscan-SE	tRNA	2792524	2792595	57.1	-	.	ID=Chr2.trna2149;Name=Chr2.tRNA2149-GluTTC;isotype=Glu;anticodon=TTC;gene_biotype=tRNA;
Chr2	tRNAscan-SE	exon	2792524	2792595	.	-	.	ID=Chr2.trna2149.exon1;Parent=Chr2.trna2149;
Chr2	tRNAscan-SE	tRNA	2792668	2792740	72.4	-	.	ID=Chr2.trna2148;Name=Chr2.tRNA2148-PheGAA;isotype=Phe;anticodon=GAA;gene_biotype=tRNA;
Chr2	tRNAscan-SE	exon	2792668	2792740	.	-	.	ID=Chr2.trna2148.exon1;Parent=Chr2.trna2148;
Chr2	tRNAscan-SE	tRNA	2792868	2792949	64.1	-	.	ID=Chr2.trna2147;Name=Chr2.tRNA2147-ArgACG;isotype=Arg;anticodon=ACG;gene_biotype=tRNA;
Chr2	tRNAscan-SE	exon	2792913	2792949	.	-	.	ID=Chr2.trna2147.exon1;Parent=Chr2.trna2147;
Chr2	tRNAscan-SE	exon	2792868	2792903	.	-	.	ID=Chr2.trna2147.exon2;Parent=Chr2.trna2147;
Chr2	tRNAscan-SE	tRNA	2793209	2793292	75.0	+	.	ID=Chr2.trna210;Name=Chr2.tRNA210-LysCTT;isotype=Lys;anticodon=CTT;gene_biotype=tRNA;
Chr2	tRNAscan-SE	exon	2793209	2793247	.	+	.	ID=Chr2.trna210.exon1;Parent=Chr2.trna210;
Chr2	tRNAscan-SE	exon	2793257	2793292	.	+	.	ID=Chr2.trna210.exon2;Parent=Chr2.trna210;
Chr2	tRNAscan-SE	tRNA	2793363	2793433	73.5	-	.	ID=Chr2.trna2146;Name=Chr2.tRNA2146-GlyGCC;isotype=Gly;anticodon=GCC;gene_biotype=tRNA;
Chr2	tRNAscan-SE	exon	2793363	2793433	.	-	.	ID=Chr2.trna2146.exon1;Parent=Chr2.trna2146;
Chr2	tRNAscan-SE	tRNA	2793702	2793787	57.0	+	.	ID=Chr2.trna211;Name=Chr2.tRNA211-IleAAT;isotype=Ile;anticodon=AAT;gene_biotype=tRNA;
Chr2	tRNAscan-SE	exon	2793702	2793739	.	+	.	ID=Chr2.trna211.exon1;Parent=Chr2.trna211;
Chr2	tRNAscan-SE	exon	2793752	2793787	.	+	.	ID=Chr2.trna211.exon2;Parent=Chr2.trna211;
Chr2	tRNAscan-SE	tRNA	2793933	2794028	65.2	-	.	ID=Chr2.trna2145;Name=Chr2.tRNA2145-GlnTTG;isotype=Gln;anticodon=TTG;gene_biotype=tRNA;
Chr2	tRNAscan-SE	exon	2793992	2794028	.	-	.	ID=Chr2.trna2145.exon1;Parent=Chr2.trna2145;
Chr2	tRNAscan-SE	exon	2793933	2793967	.	-	.	ID=Chr2.trna2145.exon2;Parent=Chr2.trna2145;
Chr2	tRNAscan-SE	tRNA	2795111	2795182	68.9	-	.	ID=Chr2.trna2144;Name=Chr2.tRNA2144-GluCTC;isotype=Glu;anticodon=CTC;gene_biotype=tRNA;
Chr2	tRNAscan-SE	exon	2795111	2795182	.	-	.	ID=Chr2.trna2144.exon1;Parent=Chr2.trna2144;
Chr2	tRNAscan-SE	tRNA	2795259	2795367	57.8	-	.	ID=Chr2.trna2143;Name=Chr2.tRNA2143-LeuCAA;isotype=Leu;anticodon=CAA;gene_biotype=tRNA;
Chr2	tRNAscan-SE	exon	2795330	2795367	.	-	.	ID=Chr2.trna2143.exon1;Parent=Chr2.trna2143;
Chr2	tRNAscan-SE	exon	2795259	2795302	.	-	.	ID=Chr2.trna2143.exon2;Parent=Chr2.trna2143;
Chr2	tRNAscan-SE	tRNA	2795545	2795618	81.5	-	.	ID=Chr2.trna2142;Name=Chr2.tRNA2142-AsnGTT;isotype=Asn;anticodon=GTT;gene_biotype=tRNA;
Chr2	tRNAscan-SE	exon	2795545	2795618	.	-	.	ID=Chr2.trna2142.exon1;Parent=Chr2.trna2142;
Chr2	tRNAscan-SE	tRNA	2795642	2795729	57.8	-	.	ID=Chr2.trna2141;Name=Chr2.tRNA2141-MetCAT;isotype=Met;anticodon=CAT;gene_biotype=tRNA;
Chr2	tRNAscan-SE	exon	2795692	2795729	.	-	.	ID=Chr2.trna2141.exon1;Parent=Chr2.trna2141;
Chr2	tRNAscan-SE	exon	2795642	2795677	.	-	.	ID=Chr2.trna2141.exon2;Parent=Chr2.trna2141;
Chr2	tRNAscan-SE	tRNA	2795946	2796017	80.3	+	.	ID=Chr2.trna212;Name=Chr2.tRNA212-ThrAGT;isotype=Thr;anticodon=AGT;gene_biotype=tRNA;
Chr2	tRNAscan-SE	exon	2795946	2796017	.	+	.	ID=Chr2.trna212.exon1;Parent=Chr2.trna212;
Chr2	tRNAscan-SE	tRNA	2796202	2796272	62.7	+	.	ID=Chr2.trna213;Name=Chr2.tRNA213-AspGTC;isotype=Asp;anticodon=GTC;gene_biotype=tRNA;
Chr2	tRNAscan-SE	exon	2796202	2796272	.	+	.	ID=Chr2.trna213.exon1;Parent=Chr2.trna213;
Chr2	tRNAscan-SE	tRNA	2796341	2796422	79.9	+	.	ID=Chr2.trna214;Name=Chr2.tRNA214-SerAGA;isotype=Ser;anticodon=AGA;gene_biotype=tRNA;
Chr2	tRNAscan-SE	exon	2796341	2796422	.	+	.	ID=Chr2.trna214.exon1;Parent=Chr2.trna214;
Chr2	tRNAscan-SE	tRNA	2796654	2796737	60.8	-	.	ID=Chr2.trna2140;Name=Chr2.tRNA2140-ValAAC;isotype=Val;anticodon=AAC;gene_biotype=tRNA;
Chr2	tRNAscan-SE	exon	2796700	2796737	.	-	.	ID=Chr2.trna2140.exon1;Parent=Chr2.trna2140;
Chr2	tRNAscan-SE	exon	2796654	2796689	.	-	.	ID=Chr2.trna2140.exon2;Parent=Chr2.trna2140;
Chr2	tRNAscan-SE	tRNA	2796928	2797013	49.8	-	.	ID=Chr2.trna2139;Name=Chr2.tRNA2139-AlaAGC;isotype=Ala;anticodon=AGC;gene_biotype=tRNA;
Chr2	tRNAscan-SE	exon	2796976	2797013	.	-	.	ID=Chr2.trna2139.exon1;Parent=Chr2.trna2139;
Chr2	tRNAscan-SE	exon	2796928	2796963	.	-	.	ID=Chr2.trna2139.exon2;Parent=Chr2.trna2139;
Chr2	tRNAscan-SE	tRNA	2798196	2798284	57.7	-	.	ID=Chr2.trna2138;Name=Chr2.tRNA2138-TyrGTA;isotype=Tyr;anticodon=GTA;gene_biotype=tRNA;
Chr2	tRNAscan-SE	exon	2798247	2798284	.	-	.	ID=Chr2.trna2138.exon1;Parent=Chr2.trna2138;
Chr2	tRNAscan-SE	exon	2798196	2798231	.	-	.	ID=Chr2.trna2138.exon2;Parent=Chr2.trna2138;
Chr2	tRNAscan-SE	tRNA	2798352	2798454	45.3	-	.	ID=Chr2.trna2137;Name=Chr2.tRNA2137-LeuAAG;isotype=Leu;anticodon=AAG;gene_biotype=tRNA;
Chr2	tRNAscan-SE	exon	2798418	2798454	.	-	.	ID=Chr2.trna2137.exon1;Parent=Chr2.trna2137;
Chr2	tRNAscan-SE	exon	2798352	2798393	.	-	.	ID=Chr2.trna2137.exon2;Parent=Chr2.trna2137;
Chr2	tRNAscan-SE	tRNA	2798835	2798906	57.1	-	.	ID=Chr2.trna2136;Name=Chr2.tRNA2136-GluTTC;isotype=Glu;anticodon=TTC;gene_biotype=tRNA;
Chr2	tRNAscan-SE	exon	2798835	2798906	.	-	.	ID=Chr2.trna2136.exon1;Parent=Chr2.trna2136;
Chr2	tRNAscan-SE	tRNA	2798979	2799051	72.4	-	.	ID=Chr2.trna2135;Name=Chr2.tRNA2135-PheGAA;isotype=Phe;anticodon=GAA;gene_biotype=tRNA;
Chr2	tRNAscan-SE	exon	2798979	2799051	.	-	.	ID=Chr2.trna2135.exon1;Parent=Chr2.trna2135;
Chr2	tRNAscan-SE	tRNA	2799179	2799260	64.1	-	.	ID=Chr2.trna2134;Name=Chr2.tRNA2134-ArgACG;isotype=Arg;anticodon=ACG;gene_biotype=tRNA;
Chr2	tRNAscan-SE	exon	2799224	2799260	.	-	.	ID=Chr2.trna2134.exon1;Parent=Chr2.trna2134;
Chr2	tRNAscan-SE	exon	2799179	2799214	.	-	.	ID=Chr2.trna2134.exon2;Parent=Chr2.trna2134;
Chr2	tRNAscan-SE	tRNA	2799520	2799603	75.0	+	.	ID=Chr2.trna215;Name=Chr2.tRNA215-LysCTT;isotype=Lys;anticodon=CTT;gene_biotype=tRNA;
Chr2	tRNAscan-SE	exon	2799520	2799558	.	+	.	ID=Chr2.trna215.exon1;Parent=Chr2.trna215;
Chr2	tRNAscan-SE	exon	2799568	2799603	.	+	.	ID=Chr2.trna215.exon2;Parent=Chr2.trna215;
Chr2	tRNAscan-SE	tRNA	2799674	2799744	73.5	-	.	ID=Chr2.trna2133;Name=Chr2.tRNA2133-GlyGCC;isotype=Gly;anticodon=GCC;gene_biotype=tRNA;
Chr2	tRNAscan-SE	exon	2799674	2799744	.	-	.	ID=Chr2.trna2133.exon1;Parent=Chr2.trna2133;
Chr2	tRNAscan-SE	tRNA	2800013	2800098	57.0	+	.	ID=Chr2.trna216;Name=Chr2.tRNA216-IleAAT;isotype=Ile;anticodon=AAT;gene_biotype=tRNA;
Chr2	tRNAscan-SE	exon	2800013	2800050	.	+	.	ID=Chr2.trna216.exon1;Parent=Chr2.trna216;
Chr2	tRNAscan-SE	exon	2800063	2800098	.	+	.	ID=Chr2.trna216.exon2;Parent=Chr2.trna216;
Chr2	tRNAscan-SE	tRNA	2800244	2800339	65.2	-	.	ID=Chr2.trna2132;Name=Chr2.tRNA2132-GlnTTG;isotype=Gln;anticodon=TTG;gene_biotype=tRNA;
Chr2	tRNAscan-SE	exon	2800303	2800339	.	-	.	ID=Chr2.trna2132.exon1;Parent=Chr2.trna2132;
Chr2	tRNAscan-SE	exon	2800244	2800278	.	-	.	ID=Chr2.trna2132.exon2;Parent=Chr2.trna2132;
Chr2	tRNAscan-SE	tRNA	2801422	2801493	68.9	-	.	ID=Chr2.trna2131;Name=Chr2.tRNA2131-GluCTC;isotype=Glu;anticodon=CTC;gene_biotype=tRNA;
Chr2	tRNAscan-SE	exon	2801422	2801493	.	-	.	ID=Chr2.trna2131.exon1;Parent=Chr2.trna2131;
Chr2	tRNAscan-SE	tRNA	2801570	2801678	57.8	-	.	ID=Chr2.trna2130;Name=Chr2.tRNA2130-LeuCAA;isotype=Leu;anticodon=CAA;gene_biotype=tRNA;
Chr2	tRNAscan-SE	exon	2801641	2801678	.	-	.	ID=Chr2.trna2130.exon1;Parent=Chr2.trna2130;
Chr2	tRNAscan-SE	exon	2801570	2801613	.	-	.	ID=Chr2.trna2130.exon2;Parent=Chr2.trna2130;
Chr2	tRNAscan-SE	tRNA	2801856	2801929	81.5	-	.	ID=Chr2.trna2129;Name=Chr2.tRNA2129-AsnGTT;isotype=Asn;anticodon=GTT;gene_biotype=tRNA;
Chr2	tRNAscan-SE	exon	2801856	2801929	.	-	.	ID=Chr2.trna2129.exon1;Parent=Chr2.trna2129;
Chr2	tRNAscan-SE	tRNA	2801953	2802040	57.8	-	.	ID=Chr2.trna2128;Name=Chr2.tRNA2128-MetCAT;isotype=Met;anticodon=CAT;gene_biotype=tRNA;
Chr2	tRNAscan-SE	exon	2802003	2802040	.	-	.	ID=Chr2.trna2128.exon1;Parent=Chr2.trna2128;
Chr2	tRNAscan-SE	exon	2801953	2801988	.	-	.	ID=Chr2.trna2128.exon2;Parent=Chr2.trna2128;
Chr2	tRNAscan-SE	tRNA	2802257	2802328	80.3	+	.	ID=Chr2.trna217;Name=Chr2.tRNA217-ThrAGT;isotype=Thr;anticodon=AGT;gene_biotype=tRNA;
Chr2	tRNAscan-SE	exon	2802257	2802328	.	+	.	ID=Chr2.trna217.exon1;Parent=Chr2.trna217;
Chr2	tRNAscan-SE	tRNA	2802513	2802583	62.7	+	.	ID=Chr2.trna218;Name=Chr2.tRNA218-AspGTC;isotype=Asp;anticodon=GTC;gene_biotype=tRNA;
Chr2	tRNAscan-SE	exon	2802513	2802583	.	+	.	ID=Chr2.trna218.exon1;Parent=Chr2.trna218;
Chr2	tRNAscan-SE	tRNA	2802652	2802733	79.9	+	.	ID=Chr2.trna219;Name=Chr2.tRNA219-SerAGA;isotype=Ser;anticodon=AGA;gene_biotype=tRNA;
Chr2	tRNAscan-SE	exon	2802652	2802733	.	+	.	ID=Chr2.trna219.exon1;Parent=Chr2.trna219;
Chr2	tRNAscan-SE	tRNA	2802965	2803048	60.8	-	.	ID=Chr2.trna2127;Name=Chr2.tRNA2127-ValAAC;isotype=Val;anticodon=AAC;gene_biotype=tRNA;
Chr2	tRNAscan-SE	exon	2803011	2803048	.	-	.	ID=Chr2.trna2127.exon1;Parent=Chr2.trna2127;
Chr2	tRNAscan-SE	exon	2802965	2803000	.	-	.	ID=Chr2.trna2127.exon2;Parent=Chr2.trna2127;
Chr2	tRNAscan-SE	tRNA	2803239	2803324	49.8	-	.	ID=Chr2.trna2126;Name=Chr2.tRNA2126-AlaAGC;isotype=Ala;anticodon=AGC;gene_biotype=tRNA;
Chr2	tRNAscan-SE	exon	2803287	2803324	.	-	.	ID=Chr2.trna2126.exon1;Parent=Chr2.trna2126;
Chr2	tRNAscan-SE	exon	2803239	2803274	.	-	.	ID=Chr2.trna2126.exon2;Parent=Chr2.trna2126;
Chr2	tRNAscan-SE	tRNA	2804507	2804595	57.7	-	.	ID=Chr2.trna2125;Name=Chr2.tRNA2125-TyrGTA;isotype=Tyr;anticodon=GTA;gene_biotype=tRNA;
Chr2	tRNAscan-SE	exon	2804558	2804595	.	-	.	ID=Chr2.trna2125.exon1;Parent=Chr2.trna2125;
Chr2	tRNAscan-SE	exon	2804507	2804542	.	-	.	ID=Chr2.trna2125.exon2;Parent=Chr2.trna2125;
Chr2	tRNAscan-SE	tRNA	2804663	2804765	45.3	-	.	ID=Chr2.trna2124;Name=Chr2.tRNA2124-LeuAAG;isotype=Leu;anticodon=AAG;gene_biotype=tRNA;
Chr2	tRNAscan-SE	exon	2804729	2804765	.	-	.	ID=Chr2.trna2124.exon1;Parent=Chr2.trna2124;
Chr2	tRNAscan-SE	exon	2804663	2804704	.	-	.	ID=Chr2.trna2124.exon2;Parent=Chr2.trna2124;
Chr2	tRNAscan-SE	tRNA	2805146	2805217	57.1	-	.	ID=Chr2.trna2123;Name=Chr2.tRNA2123-GluTTC;isotype=Glu;anticodon=TTC;gene_biotype=tRNA;
Chr2	tRNAscan-SE	exon	2805146	2805217	.	-	.	ID=Chr2.trna2123.exon1;Parent=Chr2.trna2123;
Chr2	tRNAscan-SE	tRNA	2805290	2805362	72.4	-	.	ID=Chr2.trna2122;Name=Chr2.tRNA2122-PheGAA;isotype=Phe;anticodon=GAA;gene_biotype=tRNA;
Chr2	tRNAscan-SE	exon	2805290	2805362	.	-	.	ID=Chr2.trna2122.exon1;Parent=Chr2.trna2122;
Chr2	tRNAscan-SE	tRNA	2805490	2805571	64.1	-	.	ID=Chr2.trna2121;Name=Chr2.tRNA2121-ArgACG;isotype=Arg;anticodon=ACG;gene_biotype=tRNA;
Chr2	tRNAscan-SE	exon	2805535	2805571	.	-	.	ID=Chr2.trna2121.exon1;Parent=Chr2.trna2121;
Chr2	tRNAscan-SE	exon	2805490	2805525	.	-	.	ID=Chr2.trna2121.exon2;Parent=Chr2.trna2121;
Chr2	tRNAscan-SE	tRNA	2805831	2805914	75.0	+	.	ID=Chr2.trna220;Name=Chr2.tRNA220-LysCTT;isotype=Lys;anticodon=CTT;gene_biotype=tRNA;
Chr2	tRNAscan-SE	exon	2805831	2805869	.	+	.	ID=Chr2.trna220.exon1;Parent=Chr2.trna220;
Chr2	tRNAscan-SE	exon	2805879	2805914	.	+	.	ID=Chr2.trna220.exon2;Parent=Chr2.trna220;
Chr2	tRNAscan-SE	tRNA	2805985	2806055	73.5	-	.	ID=Chr2.trna2120;Name=Chr2.tRNA2120-GlyGCC;isotype=Gly;anticodon=GCC;gene_biotype=tRNA;
Chr2	tRNAscan-SE	exon	2805985	2806055	.	-	.	ID=Chr2.trna2120.exon1;Parent=Chr2.trna2120;
Chr2	tRNAscan-SE	tRNA	2806324	2806409	57.0	+	.	ID=Chr2.trna221;Name=Chr2.tRNA221-IleAAT;isotype=Ile;anticodon=AAT;gene_biotype=tRNA;
Chr2	tRNAscan-SE	exon	2806324	2806361	.	+	.	ID=Chr2.trna221.exon1;Parent=Chr2.trna221;
Chr2	tRNAscan-SE	exon	2806374	2806409	.	+	.	ID=Chr2.trna221.exon2;Parent=Chr2.trna221;
Chr2	tRNAscan-SE	tRNA	2806555	2806650	65.2	-	.	ID=Chr2.trna2119;Name=Chr2.tRNA2119-GlnTTG;isotype=Gln;anticodon=TTG;gene_biotype=tRNA;
Chr2	tRNAscan-SE	exon	2806614	2806650	.	-	.	ID=Chr2.trna2119.exon1;Parent=Chr2.trna2119;
Chr2	tRNAscan-SE	exon	2806555	2806589	.	-	.	ID=Chr2.trna2119.exon2;Parent=Chr2.trna2119;
Chr2	tRNAscan-SE	tRNA	2807733	2807804	68.9	-	.	ID=Chr2.trna2118;Name=Chr2.tRNA2118-GluCTC;isotype=Glu;anticodon=CTC;gene_biotype=tRNA;
Chr2	tRNAscan-SE	exon	2807733	2807804	.	-	.	ID=Chr2.trna2118.exon1;Parent=Chr2.trna2118;
Chr2	tRNAscan-SE	tRNA	2807881	2807989	57.8	-	.	ID=Chr2.trna2117;Name=Chr2.tRNA2117-LeuCAA;isotype=Leu;anticodon=CAA;gene_biotype=tRNA;
Chr2	tRNAscan-SE	exon	2807952	2807989	.	-	.	ID=Chr2.trna2117.exon1;Parent=Chr2.trna2117;
Chr2	tRNAscan-SE	exon	2807881	2807924	.	-	.	ID=Chr2.trna2117.exon2;Parent=Chr2.trna2117;
Chr2	tRNAscan-SE	tRNA	2808167	2808240	81.5	-	.	ID=Chr2.trna2116;Name=Chr2.tRNA2116-AsnGTT;isotype=Asn;anticodon=GTT;gene_biotype=tRNA;
Chr2	tRNAscan-SE	exon	2808167	2808240	.	-	.	ID=Chr2.trna2116.exon1;Parent=Chr2.trna2116;
Chr2	tRNAscan-SE	tRNA	2808264	2808351	57.8	-	.	ID=Chr2.trna2115;Name=Chr2.tRNA2115-MetCAT;isotype=Met;anticodon=CAT;gene_biotype=tRNA;
Chr2	tRNAscan-SE	exon	2808314	2808351	.	-	.	ID=Chr2.trna2115.exon1;Parent=Chr2.trna2115;
Chr2	tRNAscan-SE	exon	2808264	2808299	.	-	.	ID=Chr2.trna2115.exon2;Parent=Chr2.trna2115;
Chr2	tRNAscan-SE	tRNA	2808568	2808639	80.3	+	.	ID=Chr2.trna222;Name=Chr2.tRNA222-ThrAGT;isotype=Thr;anticodon=AGT;gene_biotype=tRNA;
Chr2	tRNAscan-SE	exon	2808568	2808639	.	+	.	ID=Chr2.trna222.exon1;Parent=Chr2.trna222;
Chr2	tRNAscan-SE	tRNA	2808824	2808894	62.7	+	.	ID=Chr2.trna223;Name=Chr2.tRNA223-AspGTC;isotype=Asp;anticodon=GTC;gene_biotype=tRNA;
Chr2	tRNAscan-SE	exon	2808824	2808894	.	+	.	ID=Chr2.trna223.exon1;Parent=Chr2.trna223;
Chr2	tRNAscan-SE	tRNA	2808963	2809044	79.9	+	.	ID=Chr2.trna224;Name=Chr2.tRNA224-SerAGA;isotype=Ser;anticodon=AGA;gene_biotype=tRNA;
Chr2	tRNAscan-SE	exon	2808963	2809044	.	+	.	ID=Chr2.trna224.exon1;Parent=Chr2.trna224;
Chr2	tRNAscan-SE	tRNA	2809276	2809359	60.8	-	.	ID=Chr2.trna2114;Name=Chr2.tRNA2114-ValAAC;isotype=Val;anticodon=AAC;gene_biotype=tRNA;
Chr2	tRNAscan-SE	exon	2809322	2809359	.	-	.	ID=Chr2.trna2114.exon1;Parent=Chr2.trna2114;
Chr2	tRNAscan-SE	exon	2809276	2809311	.	-	.	ID=Chr2.trna2114.exon2;Parent=Chr2.trna2114;
Chr2	tRNAscan-SE	tRNA	2809550	2809635	49.8	-	.	ID=Chr2.trna2113;Name=Chr2.tRNA2113-AlaAGC;isotype=Ala;anticodon=AGC;gene_biotype=tRNA;
Chr2	tRNAscan-SE	exon	2809598	2809635	.	-	.	ID=Chr2.trna2113.exon1;Parent=Chr2.trna2113;
Chr2	tRNAscan-SE	exon	2809550	2809585	.	-	.	ID=Chr2.trna2113.exon2;Parent=Chr2.trna2113;
Chr2	tRNAscan-SE	tRNA	2810818	2810906	57.7	-	.	ID=Chr2.trna2112;Name=Chr2.tRNA2112-TyrGTA;isotype=Tyr;anticodon=GTA;gene_biotype=tRNA;
Chr2	tRNAscan-SE	exon	2810869	2810906	.	-	.	ID=Chr2.trna2112.exon1;Parent=Chr2.trna2112;
Chr2	tRNAscan-SE	exon	2810818	2810853	.	-	.	ID=Chr2.trna2112.exon2;Parent=Chr2.trna2112;
Chr2	tRNAscan-SE	tRNA	2810974	2811076	45.3	-	.	ID=Chr2.trna2111;Name=Chr2.tRNA2111-LeuAAG;isotype=Leu;anticodon=AAG;gene_biotype=tRNA;
Chr2	tRNAscan-SE	exon	2811040	2811076	.	-	.	ID=Chr2.trna2111.exon1;Parent=Chr2.trna2111;
Chr2	tRNAscan-SE	exon	2810974	2811015	.	-	.	ID=Chr2.trna2111.exon2;Parent=Chr2.trna2111;
Chr2	tRNAscan-SE	tRNA	2811457	2811528	57.1	-	.	ID=Chr2.trna2110;Name=Chr2.tRNA2110-GluTTC;isotype=Glu;anticodon=TTC;gene_biotype=tRNA;
Chr2	tRNAscan-SE	exon	2811457	2811528	.	-	.	ID=Chr2.trna2110.exon1;Parent=Chr2.trna2110;
Chr2	tRNAscan-SE	tRNA	2811601	2811673	72.4	-	.	ID=Chr2.trna2109;Name=Chr2.tRNA2109-PheGAA;isotype=Phe;anticodon=GAA;gene_biotype=tRNA;
Chr2	tRNAscan-SE	exon	2811601	2811673	.	-	.	ID=Chr2.trna2109.exon1;Parent=Chr2.trna2109;
Chr2	tRNAscan-SE	tRNA	2811801	2811882	64.1	-	.	ID=Chr2.trna2108;Name=Chr2.tRNA2108-ArgACG;isotype=Arg;anticodon=ACG;gene_biotype=tRNA;
Chr2	tRNAscan-SE	exon	2811846	2811882	.	-	.	ID=Chr2.trna2108.exon1;Parent=Chr2.trna2108;
Chr2	tRNAscan-SE	exon	2811801	2811836	.	-	.	ID=Chr2.trna2108.exon2;Parent=Chr2.trna2108;
Chr2	tRNAscan-SE	tRNA	2812142	2812225	75.0	+	.	ID=Chr2.trna225;Name=Chr2.tRNA225-LysCTT;isotype=Lys;anticodon=CTT;gene_biotype=tRNA;
Chr2	tRNAscan-SE	exon	2812142	2812180	.	+	.	ID=Chr2.trna225.exon1;Parent=Chr2.trna225;
Chr2	tRNAscan-SE	exon	2812190	2812225	.	+	.	ID=Chr2.trna225.exon2;Parent=Chr2.trna225;
Chr2	tRNAscan-SE	tRNA	2812296	2812366	73.5	-	.	ID=Chr2.trna2107;Name=Chr2.tRNA2107-GlyGCC;isotype=Gly;anticodon=GCC;gene_biotype=tRNA;
Chr2	tRNAscan-SE	exon	2812296	2812366	.	-	.	ID=Chr2.trna2107.exon1;Parent=Chr2.trna2107;
Chr2	tRNAscan-SE	tRNA	2812635	2812720	57.0	+	.	ID=Chr2.trna226;Name=Chr2.tRNA226-IleAAT;isotype=Ile;anticodon=AAT;gene_biotype=tRNA;
Chr2	tRNAscan-SE	exon	2812635	2812672	.	+	.	ID=Chr2.trna226.exon1;Parent=Chr2.trna226;
Chr2	tRNAscan-SE	exon	2812685	2812720	.	+	.	ID=Chr2.trna226.exon2;Parent=Chr2.trna226;
Chr2	tRNAscan-SE	tRNA	2812866	2812961	65.2	-	.	ID=Chr2.trna2106;Name=Chr2.tRNA2106-GlnTTG;isotype=Gln;anticodon=TTG;gene_biotype=tRNA;
Chr2	tRNAscan-SE	exon	2812925	2812961	.	-	.	ID=Chr2.trna2106.exon1;Parent=Chr2.trna2106;
Chr2	tRNAscan-SE	exon	2812866	2812900	.	-	.	ID=Chr2.trna2106.exon2;Parent=Chr2.trna2106;
Chr2	tRNAscan-SE	tRNA	2814044	2814115	68.9	-	.	ID=Chr2.trna2105;Name=Chr2.tRNA2105-GluCTC;isotype=Glu;anticodon=CTC;gene_biotype=tRNA;
Chr2	tRNAscan-SE	exon	2814044	2814115	.	-	.	ID=Chr2.trna2105.exon1;Parent=Chr2.trna2105;
Chr2	tRNAscan-SE	tRNA	2814192	2814300	57.8	-	.	ID=Chr2.trna2104;Name=Chr2.tRNA2104-LeuCAA;isotype=Leu;anticodon=CAA;gene_biotype=tRNA;
Chr2	tRNAscan-SE	exon	2814263	2814300	.	-	.	ID=Chr2.trna2104.exon1;Parent=Chr2.trna2104;
Chr2	tRNAscan-SE	exon	2814192	2814235	.	-	.	ID=Chr2.trna2104.exon2;Parent=Chr2.trna2104;
Chr2	tRNAscan-SE	tRNA	2814478	2814551	81.5	-	.	ID=Chr2.trna2103;Name=Chr2.tRNA2103-AsnGTT;isotype=Asn;anticodon=GTT;gene_biotype=tRNA;
Chr2	tRNAscan-SE	exon	2814478	2814551	.	-	.	ID=Chr2.trna2103.exon1;Parent=Chr2.trna2103;
Chr2	tRNAscan-SE	tRNA	2814575	2814662	57.8	-	.	ID=Chr2.trna2102;Name=Chr2.tRNA2102-MetCAT;isotype=Met;anticodon=CAT;gene_biotype=tRNA;
Chr2	tRNAscan-SE	exon	2814625	2814662	.	-	.	ID=Chr2.trna2102.exon1;Parent=Chr2.trna2102;
Chr2	tRNAscan-SE	exon	2814575	2814610	.	-	.	ID=Chr2.trna2102.exon2;Parent=Chr2.trna2102;
Chr2	tRNAscan-SE	tRNA	2814879	2814950	80.3	+	.	ID=Chr2.trna227;Name=Chr2.tRNA227-ThrAGT;isotype=Thr;anticodon=AGT;gene_biotype=tRNA;
Chr2	tRNAscan-SE	exon	2814879	2814950	.	+	.	ID=Chr2.trna227.exon1;Parent=Chr2.trna227;
Chr2	tRNAscan-SE	tRNA	2815135	2815205	62.7	+	.	ID=Chr2.trna228;Name=Chr2.tRNA228-AspGTC;isotype=Asp;anticodon=GTC;gene_biotype=tRNA;
Chr2	tRNAscan-SE	exon	2815135	2815205	.	+	.	ID=Chr2.trna228.exon1;Parent=Chr2.trna228;
Chr2	tRNAscan-SE	tRNA	2815274	2815355	79.9	+	.	ID=Chr2.trna229;Name=Chr2.tRNA229-SerAGA;isotype=Ser;anticodon=AGA;gene_biotype=tRNA;
Chr2	tRNAscan-SE	exon	2815274	2815355	.	+	.	ID=Chr2.trna229.exon1;Parent=Chr2.trna229;
Chr2	tRNAscan-SE	tRNA	2815587	2815670	60.8	-	.	ID=Chr2.trna2101;Name=Chr2.tRNA2101-ValAAC;isotype=Val;anticodon=AAC;gene_biotype=tRNA;
Chr2	tRNAscan-SE	exon	2815633	2815670	.	-	.	ID=Chr2.trna2101.exon1;Parent=Chr2.trna2101;
Chr2	tRNAscan-SE	exon	2815587	2815622	.	-	.	ID=Chr2.trna2101.exon2;Parent=Chr2.trna2101;
Chr2	tRNAscan-SE	tRNA	2815861	2815946	49.8	-	.	ID=Chr2.trna2100;Name=Chr2.tRNA2100-AlaAGC;isotype=Ala;anticodon=AGC;gene_biotype=tRNA;
Chr2	tRNAscan-SE	exon	2815909	2815946	.	-	.	ID=Chr2.trna2100.exon1;Parent=Chr2.trna2100;
Chr2	tRNAscan-SE	exon	2815861	2815896	.	-	.	ID=Chr2.trna2100.exon2;Parent=Chr2.trna2100;
Chr2	tRNAscan-SE	tRNA	2817129	2817217	57.7	-	.	ID=Chr2.trna2099;Name=Chr2.tRNA2099-TyrGTA;isotype=Tyr;anticodon=GTA;gene_biotype=tRNA;
Chr2	tRNAscan-SE	exon	2817180	2817217	.	-	.	ID=Chr2.trna2099.exon1;Parent=Chr2.trna2099;
Chr2	tRNAscan-SE	exon	2817129	2817164	.	-	.	ID=Chr2.trna2099.exon2;Parent=Chr2.trna2099;
Chr2	tRNAscan-SE	tRNA	2817285	2817387	45.3	-	.	ID=Chr2.trna2098;Name=Chr2.tRNA2098-LeuAAG;isotype=Leu;anticodon=AAG;gene_biotype=tRNA;
Chr2	tRNAscan-SE	exon	2817351	2817387	.	-	.	ID=Chr2.trna2098.exon1;Parent=Chr2.trna2098;
Chr2	tRNAscan-SE	exon	2817285	2817326	.	-	.	ID=Chr2.trna2098.exon2;Parent=Chr2.trna2098;
Chr2	tRNAscan-SE	tRNA	2817768	2817839	57.1	-	.	ID=Chr2.trna2097;Name=Chr2.tRNA2097-GluTTC;isotype=Glu;anticodon=TTC;gene_biotype=tRNA;
Chr2	tRNAscan-SE	exon	2817768	2817839	.	-	.	ID=Chr2.trna2097.exon1;Parent=Chr2.trna2097;
Chr2	tRNAscan-SE	tRNA	2817912	2817984	72.4	-	.	ID=Chr2.trna2096;Name=Chr2.tRNA2096-PheGAA;isotype=Phe;anticodon=GAA;gene_biotype=tRNA;
Chr2	tRNAscan-SE	exon	2817912	2817984	.	-	.	ID=Chr2.trna2096.exon1;Parent=Chr2.trna2096;
Chr2	tRNAscan-SE	tRNA	2818112	2818193	64.1	-	.	ID=Chr2.trna2095;Name=Chr2.tRNA2095-ArgACG;isotype=Arg;anticodon=ACG;gene_biotype=tRNA;
Chr2	tRNAscan-SE	exon	2818157	2818193	.	-	.	ID=Chr2.trna2095.exon1;Parent=Chr2.trna2095;
Chr2	tRNAscan-SE	exon	2818112	2818147	.	-	.	ID=Chr2.trna2095.exon2;Parent=Chr2.trna2095;
Chr2	tRNAscan-SE	tRNA	2818453	2818536	75.0	+	.	ID=Chr2.trna230;Name=Chr2.tRNA230-LysCTT;isotype=Lys;anticodon=CTT;gene_biotype=tRNA;
Chr2	tRNAscan-SE	exon	2818453	2818491	.	+	.	ID=Chr2.trna230.exon1;Parent=Chr2.trna230;
Chr2	tRNAscan-SE	exon	2818501	2818536	.	+	.	ID=Chr2.trna230.exon2;Parent=Chr2.trna230;
Chr2	tRNAscan-SE	tRNA	2818607	2818677	73.5	-	.	ID=Chr2.trna2094;Name=Chr2.tRNA2094-GlyGCC;isotype=Gly;anticodon=GCC;gene_biotype=tRNA;
Chr2	tRNAscan-SE	exon	2818607	2818677	.	-	.	ID=Chr2.trna2094.exon1;Parent=Chr2.trna2094;
Chr2	tRNAscan-SE	tRNA	2818946	2819031	57.0	+	.	ID=Chr2.trna231;Name=Chr2.tRNA231-IleAAT;isotype=Ile;anticodon=AAT;gene_biotype=tRNA;
Chr2	tRNAscan-SE	exon	2818946	2818983	.	+	.	ID=Chr2.trna231.exon1;Parent=Chr2.trna231;
Chr2	tRNAscan-SE	exon	2818996	2819031	.	+	.	ID=Chr2.trna231.exon2;Parent=Chr2.trna231;
Chr2	tRNAscan-SE	tRNA	2819177	2819272	65.2	-	.	ID=Chr2.trna2093;Name=Chr2.tRNA2093-GlnTTG;isotype=Gln;anticodon=TTG;gene_biotype=tRNA;
Chr2	tRNAscan-SE	exon	2819236	2819272	.	-	.	ID=Chr2.trna2093.exon1;Parent=Chr2.trna2093;
Chr2	tRNAscan-SE	exon	2819177	2819211	.	-	.	ID=Chr2.trna2093.exon2;Parent=Chr2.trna2093;
Chr2	tRNAscan-SE	tRNA	2820355	2820426	68.9	-	.	ID=Chr2.trna2092;Name=Chr2.tRNA2092-GluCTC;isotype=Glu;anticodon=CTC;gene_biotype=tRNA;
Chr2	tRNAscan-SE	exon	2820355	2820426	.	-	.	ID=Chr2.trna2092.exon1;Parent=Chr2.trna2092;
Chr2	tRNAscan-SE	tRNA	2820503	2820611	57.8	-	.	ID=Chr2.trna2091;Name=Chr2.tRNA2091-LeuCAA;isotype=Leu;anticodon=CAA;gene_biotype=tRNA;
Chr2	tRNAscan-SE	exon	2820574	2820611	.	-	.	ID=Chr2.trna2091.exon1;Parent=Chr2.trna2091;
Chr2	tRNAscan-SE	exon	2820503	2820546	.	-	.	ID=Chr2.trna2091.exon2;Parent=Chr2.trna2091;
Chr2	tRNAscan-SE	tRNA	2820789	2820862	81.5	-	.	ID=Chr2.trna2090;Name=Chr2.tRNA2090-AsnGTT;isotype=Asn;anticodon=GTT;gene_biotype=tRNA;
Chr2	tRNAscan-SE	exon	2820789	2820862	.	-	.	ID=Chr2.trna2090.exon1;Parent=Chr2.trna2090;
Chr2	tRNAscan-SE	tRNA	2820886	2820973	57.8	-	.	ID=Chr2.trna2089;Name=Chr2.tRNA2089-MetCAT;isotype=Met;anticodon=CAT;gene_biotype=tRNA;
Chr2	tRNAscan-SE	exon	2820936	2820973	.	-	.	ID=Chr2.trna2089.exon1;Parent=Chr2.trna2089;
Chr2	tRNAscan-SE	exon	2820886	2820921	.	-	.	ID=Chr2.trna2089.exon2;Parent=Chr2.trna2089;
Chr2	tRNAscan-SE	tRNA	2821190	2821261	80.3	+	.	ID=Chr2.trna232;Name=Chr2.tRNA232-ThrAGT;isotype=Thr;anticodon=AGT;gene_biotype=tRNA;
Chr2	tRNAscan-SE	exon	2821190	2821261	.	+	.	ID=Chr2.trna232.exon1;Parent=Chr2.trna232;
Chr2	tRNAscan-SE	tRNA	2821446	2821516	62.7	+	.	ID=Chr2.trna233;Name=Chr2.tRNA233-AspGTC;isotype=Asp;anticodon=GTC;gene_biotype=tRNA;
Chr2	tRNAscan-SE	exon	2821446	2821516	.	+	.	ID=Chr2.trna233.exon1;Parent=Chr2.trna233;
Chr2	tRNAscan-SE	tRNA	2821585	2821666	79.9	+	.	ID=Chr2.trna234;Name=Chr2.tRNA234-SerAGA;isotype=Ser;anticodon=AGA;gene_biotype=tRNA;
Chr2	tRNAscan-SE	exon	2821585	2821666	.	+	.	ID=Chr2.trna234.exon1;Parent=Chr2.trna234;
Chr2	tRNAscan-SE	tRNA	2821898	2821981	60.8	-	.	ID=Chr2.trna2088;Name=Chr2.tRNA2088-ValAAC;isotype=Val;anticodon=AAC;gene_biotype=tRNA;
Chr2	tRNAscan-SE	exon	2821944	2821981	.	-	.	ID=Chr2.trna2088.exon1;Parent=Chr2.trna2088;
Chr2	tRNAscan-SE	exon	2821898	2821933	.	-	.	ID=Chr2.trna2088.exon2;Parent=Chr2.trna2088;
Chr2	tRNAscan-SE	tRNA	2822172	2822257	49.8	-	.	ID=Chr2.trna2087;Name=Chr2.tRNA2087-AlaAGC;isotype=Ala;anticodon=AGC;gene_biotype=tRNA;
Chr2	tRNAscan-SE	exon	2822220	2822257	.	-	.	ID=Chr2.trna2087.exon1;Parent=Chr2.trna2087;
Chr2	tRNAscan-SE	exon	2822172	2822207	.	-	.	ID=Chr2.trna2087.exon2;Parent=Chr2.trna2087;
Chr2	tRNAscan-SE	tRNA	2823440	2823528	57.7	-	.	ID=Chr2.trna2086;Name=Chr2.tRNA2086-TyrGTA;isotype=Tyr;anticodon=GTA;gene_biotype=tRNA;
Chr2	tRNAscan-SE	exon	2823491	2823528	.	-	.	ID=Chr2.trna2086.exon1;Parent=Chr2.trna2086;
Chr2	tRNAscan-SE	exon	2823440	2823475	.	-	.	ID=Chr2.trna2086.exon2;Parent=Chr2.trna2086;
Chr2	tRNAscan-SE	tRNA	2823596	2823698	45.3	-	.	ID=Chr2.trna2085;Name=Chr2.tRNA2085-LeuAAG;isotype=Leu;anticodon=AAG;gene_biotype=tRNA;
Chr2	tRNAscan-SE	exon	2823662	2823698	.	-	.	ID=Chr2.trna2085.exon1;Parent=Chr2.trna2085;
Chr2	tRNAscan-SE	exon	2823596	2823637	.	-	.	ID=Chr2.trna2085.exon2;Parent=Chr2.trna2085;
Chr2	tRNAscan-SE	tRNA	2824079	2824150	57.1	-	.	ID=Chr2.trna2084;Name=Chr2.tRNA2084-GluTTC;isotype=Glu;anticodon=TTC;gene_biotype=tRNA;
Chr2	tRNAscan-SE	exon	2824079	2824150	.	-	.	ID=Chr2.trna2084.exon1;Parent=Chr2.trna2084;
Chr2	tRNAscan-SE	tRNA	2824223	2824295	72.4	-	.	ID=Chr2.trna2083;Name=Chr2.tRNA2083-PheGAA;isotype=Phe;anticodon=GAA;gene_biotype=tRNA;
Chr2	tRNAscan-SE	exon	2824223	2824295	.	-	.	ID=Chr2.trna2083.exon1;Parent=Chr2.trna2083;
Chr2	tRNAscan-SE	tRNA	2824423	2824504	64.1	-	.	ID=Chr2.trna2082;Name=Chr2.tRNA2082-ArgACG;isotype=Arg;anticodon=ACG;gene_biotype=tRNA;
Chr2	tRNAscan-SE	exon	2824468	2824504	.	-	.	ID=Chr2.trna2082.exon1;Parent=Chr2.trna2082;
Chr2	tRNAscan-SE	exon	2824423	2824458	.	-	.	ID=Chr2.trna2082.exon2;Parent=Chr2.trna2082;
Chr2	tRNAscan-SE	tRNA	2824764	2824847	75.0	+	.	ID=Chr2.trna235;Name=Chr2.tRNA235-LysCTT;isotype=Lys;anticodon=CTT;gene_biotype=tRNA;
Chr2	tRNAscan-SE	exon	2824764	2824802	.	+	.	ID=Chr2.trna235.exon1;Parent=Chr2.trna235;
Chr2	tRNAscan-SE	exon	2824812	2824847	.	+	.	ID=Chr2.trna235.exon2;Parent=Chr2.trna235;
Chr2	tRNAscan-SE	tRNA	2824918	2824988	73.5	-	.	ID=Chr2.trna2081;Name=Chr2.tRNA2081-GlyGCC;isotype=Gly;anticodon=GCC;gene_biotype=tRNA;
Chr2	tRNAscan-SE	exon	2824918	2824988	.	-	.	ID=Chr2.trna2081.exon1;Parent=Chr2.trna2081;
Chr2	tRNAscan-SE	tRNA	2825257	2825342	57.0	+	.	ID=Chr2.trna236;Name=Chr2.tRNA236-IleAAT;isotype=Ile;anticodon=AAT;gene_biotype=tRNA;
Chr2	tRNAscan-SE	exon	2825257	2825294	.	+	.	ID=Chr2.trna236.exon1;Parent=Chr2.trna236;
Chr2	tRNAscan-SE	exon	2825307	2825342	.	+	.	ID=Chr2.trna236.exon2;Parent=Chr2.trna236;
Chr2	tRNAscan-SE	tRNA	2825488	2825583	65.2	-	.	ID=Chr2.trna2080;Name=Chr2.tRNA2080-GlnTTG;isotype=Gln;anticodon=TTG;gene_biotype=tRNA;
Chr2	tRNAscan-SE	exon	2825547	2825583	.	-	.	ID=Chr2.trna2080.exon1;Parent=Chr2.trna2080;
Chr2	tRNAscan-SE	exon	2825488	2825522	.	-	.	ID=Chr2.trna2080.exon2;Parent=Chr2.trna2080;
Chr2	tRNAscan-SE	tRNA	2826666	2826737	68.9	-	.	ID=Chr2.trna2079;Name=Chr2.tRNA2079-GluCTC;isotype=Glu;anticodon=CTC;gene_biotype=tRNA;
Chr2	tRNAscan-SE	exon	2826666	2826737	.	-	.	ID=Chr2.trna2079.exon1;Parent=Chr2.trna2079;
Chr2	tRNAscan-SE	tRNA	2826814	2826922	57.8	-	.	ID=Chr2.trna2078;Name=Chr2.tRNA2078-LeuCAA;isotype=Leu;anticodon=CAA;gene_biotype=tRNA;
Chr2	tRNAscan-SE	exon	2826885	2826922	.	-	.	ID=Chr2.trna2078.exon1;Parent=Chr2.trna2078;
Chr2	tRNAscan-SE	exon	2826814	2826857	.	-	.	ID=Chr2.trna2078.exon2;Parent=Chr2.trna2078;
Chr2	tRNAscan-SE	tRNA	2827100	2827173	81.5	-	.	ID=Chr2.trna2077;Name=Chr2.tRNA2077-AsnGTT;isotype=Asn;anticodon=GTT;gene_biotype=tRNA;
Chr2	tRNAscan-SE	exon	2827100	2827173	.	-	.	ID=Chr2.trna2077.exon1;Parent=Chr2.trna2077;
Chr2	tRNAscan-SE	tRNA	2827197	2827284	57.8	-	.	ID=Chr2.trna2076;Name=Chr2.tRNA2076-MetCAT;isotype=Met;anticodon=CAT;gene_biotype=tRNA;
Chr2	tRNAscan-SE	exon	2827247	2827284	.	-	.	ID=Chr2.trna2076.exon1;Parent=Chr2.trna2076;
Chr2	tRNAscan-SE	exon	2827197	2827232	.	-	.	ID=Chr2.trna2076.exon2;Parent=Chr2.trna2076;
Chr2	tRNAscan-SE	tRNA	2827501	2827572	80.3	+	.	ID=Chr2.trna237;Name=Chr2.tRNA237-ThrAGT;isotype=Thr;anticodon=AGT;gene_biotype=tRNA;
Chr2	tRNAscan-SE	exon	2827501	2827572	.	+	.	ID=Chr2.trna237.exon1;Parent=Chr2.trna237;
Chr2	tRNAscan-SE	tRNA	2827757	2827827	62.7	+	.	ID=Chr2.trna238;Name=Chr2.tRNA238-AspGTC;isotype=Asp;anticodon=GTC;gene_biotype=tRNA;
Chr2	tRNAscan-SE	exon	2827757	2827827	.	+	.	ID=Chr2.trna238.exon1;Parent=Chr2.trna238;
Chr2	tRNAscan-SE	tRNA	2827896	2827977	79.9	+	.	ID=Chr2.trna239;Name=Chr2.tRNA239-SerAGA;isotype=Ser;anticodon=AGA;gene_biotype=tRNA;
Chr2	tRNAscan-SE	exon	2827896	2827977	.	+	.	ID=Chr2.trna239.exon1;Parent=Chr2.trna239;
Chr2	tRNAscan-SE	tRNA	2828209	2828292	60.8	-	.	ID=Chr2.trna2075;Name=Chr2.tRNA2075-ValAAC;isotype=Val;anticodon=AAC;gene_biotype=tRNA;
Chr2	tRNAscan-SE	exon	2828255	2828292	.	-	.	ID=Chr2.trna2075.exon1;Parent=Chr2.trna2075;
Chr2	tRNAscan-SE	exon	2828209	2828244	.	-	.	ID=Chr2.trna2075.exon2;Parent=Chr2.trna2075;
Chr2	tRNAscan-SE	tRNA	2828483	2828568	49.8	-	.	ID=Chr2.trna2074;Name=Chr2.tRNA2074-AlaAGC;isotype=Ala;anticodon=AGC;gene_biotype=tRNA;
Chr2	tRNAscan-SE	exon	2828531	2828568	.	-	.	ID=Chr2.trna2074.exon1;Parent=Chr2.trna2074;
Chr2	tRNAscan-SE	exon	2828483	2828518	.	-	.	ID=Chr2.trna2074.exon2;Parent=Chr2.trna2074;
Chr2	tRNAscan-SE	tRNA	2829751	2829839	57.7	-	.	ID=Chr2.trna2073;Name=Chr2.tRNA2073-TyrGTA;isotype=Tyr;anticodon=GTA;gene_biotype=tRNA;
Chr2	tRNAscan-SE	exon	2829802	2829839	.	-	.	ID=Chr2.trna2073.exon1;Parent=Chr2.trna2073;
Chr2	tRNAscan-SE	exon	2829751	2829786	.	-	.	ID=Chr2.trna2073.exon2;Parent=Chr2.trna2073;
Chr2	tRNAscan-SE	tRNA	2829907	2830009	45.3	-	.	ID=Chr2.trna2072;Name=Chr2.tRNA2072-LeuAAG;isotype=Leu;anticodon=AAG;gene_biotype=tRNA;
Chr2	tRNAscan-SE	exon	2829973	2830009	.	-	.	ID=Chr2.trna2072.exon1;Parent=Chr2.trna2072;
Chr2	tRNAscan-SE	exon	2829907	2829948	.	-	.	ID=Chr2.trna2072.exon2;Parent=Chr2.trna2072;
Chr2	tRNAscan-SE	tRNA	2830390	2830461	57.1	-	.	ID=Chr2.trna2071;Name=Chr2.tRNA2071-GluTTC;isotype=Glu;anticodon=TTC;gene_biotype=tRNA;
Chr2	tRNAscan-SE	exon	2830390	2830461	.	-	.	ID=Chr2.trna2071.exon1;Parent=Chr2.trna2071;
Chr2	tRNAscan-SE	tRNA	2830534	2830606	72.4	-	.	ID=Chr2.trna2070;Name=Chr2.tRNA2070-PheGAA;isotype=Phe;anticodon=GAA;gene_biotype=tRNA;
Chr2	tRNAscan-SE	exon	2830534	2830606	.	-	.	ID=Chr2.trna2070.exon1;Parent=Chr2.trna2070;
Chr2	tRNAscan-SE	tRNA	2830734	2830815	64.1	-	.	ID=Chr2.trna2069;Name=Chr2.tRNA2069-ArgACG;isotype=Arg;anticodon=ACG;gene_biotype=tRNA;
Chr2	tRNAscan-SE	exon	2830779	2830815	.	-	.	ID=Chr2.trna2069.exon1;Parent=Chr2.trna2069;
Chr2	tRNAscan-SE	exon	2830734	2830769	.	-	.	ID=Chr2.trna2069.exon2;Parent=Chr2.trna2069;
Chr2	tRNAscan-SE	tRNA	2831075	2831158	75.0	+	.	ID=Chr2.trna240;Name=Chr2.tRNA240-LysCTT;isotype=Lys;anticodon=CTT;gene_biotype=tRNA;
Chr2	tRNAscan-SE	exon	2831075	2831113	.	+	.	ID=Chr2.trna240.exon1;Parent=Chr2.trna240;
Chr2	tRNAscan-SE	exon	2831123	2831158	.	+	.	ID=Chr2.trna240.exon2;Parent=Chr2.trna240;
Chr2	tRNAscan-SE	tRNA	2831229	2831299	73.5	-	.	ID=Chr2.trna2068;Name=Chr2.tRNA2068-GlyGCC;isotype=Gly;anticodon=GCC;gene_biotype=tRNA;
Chr2	tRNAscan-SE	exon	2831229	2831299	.	-	.	ID=Chr2.trna2068.exon1;Parent=Chr2.trna2068;
Chr2	tRNAscan-SE	tRNA	2831568	2831653	57.0	+	.	ID=Chr2.trna241;Name=Chr2.tRNA241-IleAAT;isotype=Ile;anticodon=AAT;gene_biotype=tRNA;
Chr2	tRNAscan-SE	exon	2831568	2831605	.	+	.	ID=Chr2.trna241.exon1;Parent=Chr2.trna241;
Chr2	tRNAscan-SE	exon	2831618	2831653	.	+	.	ID=Chr2.trna241.exon2;Parent=Chr2.trna241;
Chr2	tRNAscan-SE	tRNA	2831799	2831894	65.2	-	.	ID=Chr2.trna2067;Name=Chr2.tRNA2067-GlnTTG;isotype=Gln;anticodon=TTG;gene_biotype=tRNA;
Chr2	tRNAscan-SE	exon	2831858	2831894	.	-	.	ID=Chr2.trna2067.exon1;Parent=Chr2.trna2067;
Chr2	tRNAscan-SE	exon	2831799	2831833	.	-	.	ID=Chr2.trna2067.exon2;Parent=Chr2.trna2067;
Chr2	tRNAscan-SE	tRNA	2832977	2833048	68.9	-	.	ID=Chr2.trna2066;Name=Chr2.tRNA2066-GluCTC;isotype=Glu;anticodon=CTC;gene_biotype=tRNA;
Chr2	tRNAscan-SE	exon	2832977	2833048	.	-	.	ID=Chr2.trna2066.exon1;Parent=Chr2.trna2066;
Chr2	tRNAscan-SE	tRNA	2833125	2833233	57.8	-	.	ID=Chr2.trna2065;Name=Chr2.tRNA2065-LeuCAA;isotype=Leu;anticodon=CAA;gene_biotype=tRNA;
Chr2	tRNAscan-SE	exon	2833196	2833233	.	-	.	ID=Chr2.trna2065.exon1;Parent=Chr2.trna2065;
Chr2	tRNAscan-SE	exon	2833125	2833168	.	-	.	ID=Chr2.trna2065.exon2;Parent=Chr2.trna2065;
Chr2	tRNAscan-SE	tRNA	2833411	2833484	81.5	-	.	ID=Chr2.trna2064;Name=Chr2.tRNA2064-AsnGTT;isotype=Asn;anticodon=GTT;gene_biotype=tRNA;
Chr2	tRNAscan-SE	exon	2833411	2833484	.	-	.	ID=Chr2.trna2064.exon1;Parent=Chr2.trna2064;
Chr2	tRNAscan-SE	tRNA	2833508	2833595	57.8	-	.	ID=Chr2.trna2063;Name=Chr2.tRNA2063-MetCAT;isotype=Met;anticodon=CAT;gene_biotype=tRNA;
Chr2	tRNAscan-SE	exon	2833558	2833595	.	-	.	ID=Chr2.trna2063.exon1;Parent=Chr2.trna2063;
Chr2	tRNAscan-SE	exon	2833508	2833543	.	-	.	ID=Chr2.trna2063.exon2;Parent=Chr2.trna2063;
Chr2	tRNAscan-SE	tRNA	2833812	2833883	80.3	+	.	ID=Chr2.trna242;Name=Chr2.tRNA242-ThrAGT;isotype=Thr;anticodon=AGT;gene_biotype=tRNA;
Chr2	tRNAscan-SE	exon	2833812	2833883	.	+	.	ID=Chr2.trna242.exon1;Parent=Chr2.trna242;
Chr2	tRNAscan-SE	tRNA	2834068	2834138	62.7	+	.	ID=Chr2.trna243;Name=Chr2.tRNA243-AspGTC;isotype=Asp;anticodon=GTC;gene_biotype=tRNA;
Chr2	tRNAscan-SE	exon	2834068	2834138	.	+	.	ID=Chr2.trna243.exon1;Parent=Chr2.trna243;
Chr2	tRNAscan-SE	tRNA	2834207	2834288	79.9	+	.	ID=Chr2.trna244;Name=Chr2.tRNA244-SerAGA;isotype=Ser;anticodon=AGA;gene_biotype=tRNA;
Chr2	tRNAscan-SE	exon	2834207	2834288	.	+	.	ID=Chr2.trna244.exon1;Parent=Chr2.trna244;
Chr2	tRNAscan-SE	tRNA	2834520	2834603	60.8	-	.	ID=Chr2.trna2062;Name=Chr2.tRNA2062-ValAAC;isotype=Val;anticodon=AAC;gene_biotype=tRNA;
Chr2	tRNAscan-SE	exon	2834566	2834603	.	-	.	ID=Chr2.trna2062.exon1;Parent=Chr2.trna2062;
Chr2	tRNAscan-SE	exon	2834520	2834555	.	-	.	ID=Chr2.trna2062.exon2;Parent=Chr2.trna2062;
Chr2	tRNAscan-SE	tRNA	2834794	2834879	49.8	-	.	ID=Chr2.trna2061;Name=Chr2.tRNA2061-AlaAGC;isotype=Ala;anticodon=AGC;gene_biotype=tRNA;
Chr2	tRNAscan-SE	exon	2834842	2834879	.	-	.	ID=Chr2.trna2061.exon1;Parent=Chr2.trna2061;
Chr2	tRNAscan-SE	exon	2834794	2834829	.	-	.	ID=Chr2.trna2061.exon2;Parent=Chr2.trna2061;
Chr2	tRNAscan-SE	tRNA	2836061	2836149	57.7	-	.	ID=Chr2.trna2060;Name=Chr2.tRNA2060-TyrGTA;isotype=Tyr;anticodon=GTA;gene_biotype=tRNA;
Chr2	tRNAscan-SE	exon	2836112	2836149	.	-	.	ID=Chr2.trna2060.exon1;Parent=Chr2.trna2060;
Chr2	tRNAscan-SE	exon	2836061	2836096	.	-	.	ID=Chr2.trna2060.exon2;Parent=Chr2.trna2060;
Chr2	tRNAscan-SE	tRNA	2836217	2836319	45.3	-	.	ID=Chr2.trna2059;Name=Chr2.tRNA2059-LeuAAG;isotype=Leu;anticodon=AAG;gene_biotype=tRNA;
Chr2	tRNAscan-SE	exon	2836283	2836319	.	-	.	ID=Chr2.trna2059.exon1;Parent=Chr2.trna2059;
Chr2	tRNAscan-SE	exon	2836217	2836258	.	-	.	ID=Chr2.trna2059.exon2;Parent=Chr2.trna2059;
Chr2	tRNAscan-SE	tRNA	2836700	2836771	57.1	-	.	ID=Chr2.trna2058;Name=Chr2.tRNA2058-GluTTC;isotype=Glu;anticodon=TTC;gene_biotype=tRNA;
Chr2	tRNAscan-SE	exon	2836700	2836771	.	-	.	ID=Chr2.trna2058.exon1;Parent=Chr2.trna2058;
Chr2	tRNAscan-SE	tRNA	2836844	2836916	72.4	-	.	ID=Chr2.trna2057;Name=Chr2.tRNA2057-PheGAA;isotype=Phe;anticodon=GAA;gene_biotype=tRNA;
Chr2	tRNAscan-SE	exon	2836844	2836916	.	-	.	ID=Chr2.trna2057.exon1;Parent=Chr2.trna2057;
Chr2	tRNAscan-SE	tRNA	2837044	2837125	64.1	-	.	ID=Chr2.trna2056;Name=Chr2.tRNA2056-ArgACG;isotype=Arg;anticodon=ACG;gene_biotype=tRNA;
Chr2	tRNAscan-SE	exon	2837089	2837125	.	-	.	ID=Chr2.trna2056.exon1;Parent=Chr2.trna2056;
Chr2	tRNAscan-SE	exon	2837044	2837079	.	-	.	ID=Chr2.trna2056.exon2;Parent=Chr2.trna2056;
Chr2	tRNAscan-SE	tRNA	2837385	2837468	75.0	+	.	ID=Chr2.trna245;Name=Chr2.tRNA245-LysCTT;isotype=Lys;anticodon=CTT;gene_biotype=tRNA;
Chr2	tRNAscan-SE	exon	2837385	2837423	.	+	.	ID=Chr2.trna245.exon1;Parent=Chr2.trna245;
Chr2	tRNAscan-SE	exon	2837433	2837468	.	+	.	ID=Chr2.trna245.exon2;Parent=Chr2.trna245;
Chr2	tRNAscan-SE	tRNA	2837539	2837609	73.5	-	.	ID=Chr2.trna2055;Name=Chr2.tRNA2055-GlyGCC;isotype=Gly;anticodon=GCC;gene_biotype=tRNA;
Chr2	tRNAscan-SE	exon	2837539	2837609	.	-	.	ID=Chr2.trna2055.exon1;Parent=Chr2.trna2055;
Chr2	tRNAscan-SE	tRNA	2837878	2837963	57.0	+	.	ID=Chr2.trna246;Name=Chr2.tRNA246-IleAAT;isotype=Ile;anticodon=AAT;gene_biotype=tRNA;
Chr2	tRNAscan-SE	exon	2837878	2837915	.	+	.	ID=Chr2.trna246.exon1;Parent=Chr2.trna246;
Chr2	tRNAscan-SE	exon	2837928	2837963	.	+	.	ID=Chr2.trna246.exon2;Parent=Chr2.trna246;
Chr2	tRNAscan-SE	tRNA	2838109	2838204	65.2	-	.	ID=Chr2.trna2054;Name=Chr2.tRNA2054-GlnTTG;isotype=Gln;anticodon=TTG;gene_biotype=tRNA;
Chr2	tRNAscan-SE	exon	2838168	2838204	.	-	.	ID=Chr2.trna2054.exon1;Parent=Chr2.trna2054;
Chr2	tRNAscan-SE	exon	2838109	2838143	.	-	.	ID=Chr2.trna2054.exon2;Parent=Chr2.trna2054;
Chr2	tRNAscan-SE	tRNA	2839287	2839358	68.9	-	.	ID=Chr2.trna2053;Name=Chr2.tRNA2053-GluCTC;isotype=Glu;anticodon=CTC;gene_biotype=tRNA;
Chr2	tRNAscan-SE	exon	2839287	2839358	.	-	.	ID=Chr2.trna2053.exon1;Parent=Chr2.trna2053;
Chr2	tRNAscan-SE	tRNA	2839435	2839543	57.8	-	.	ID=Chr2.trna2052;Name=Chr2.tRNA2052-LeuCAA;isotype=Leu;anticodon=CAA;gene_biotype=tRNA;
Chr2	tRNAscan-SE	exon	2839506	2839543	.	-	.	ID=Chr2.trna2052.exon1;Parent=Chr2.trna2052;
Chr2	tRNAscan-SE	exon	2839435	2839478	.	-	.	ID=Chr2.trna2052.exon2;Parent=Chr2.trna2052;
Chr2	tRNAscan-SE	tRNA	2839721	2839794	81.5	-	.	ID=Chr2.trna2051;Name=Chr2.tRNA2051-AsnGTT;isotype=Asn;anticodon=GTT;gene_biotype=tRNA;
Chr2	tRNAscan-SE	exon	2839721	2839794	.	-	.	ID=Chr2.trna2051.exon1;Parent=Chr2.trna2051;
Chr2	tRNAscan-SE	tRNA	2839818	2839905	57.8	-	.	ID=Chr2.trna2050;Name=Chr2.tRNA2050-MetCAT;isotype=Met;anticodon=CAT;gene_biotype=tRNA;
Chr2	tRNAscan-SE	exon	2839868	2839905	.	-	.	ID=Chr2.trna2050.exon1;Parent=Chr2.trna2050;
Chr2	tRNAscan-SE	exon	2839818	2839853	.	-	.	ID=Chr2.trna2050.exon2;Parent=Chr2.trna2050;
Chr2	tRNAscan-SE	tRNA	2840122	2840193	80.3	+	.	ID=Chr2.trna247;Name=Chr2.tRNA247-ThrAGT;isotype=Thr;anticodon=AGT;gene_biotype=tRNA;
Chr2	tRNAscan-SE	exon	2840122	2840193	.	+	.	ID=Chr2.trna247.exon1;Parent=Chr2.trna247;
Chr2	tRNAscan-SE	tRNA	2840378	2840448	62.7	+	.	ID=Chr2.trna248;Name=Chr2.tRNA248-AspGTC;isotype=Asp;anticodon=GTC;gene_biotype=tRNA;
Chr2	tRNAscan-SE	exon	2840378	2840448	.	+	.	ID=Chr2.trna248.exon1;Parent=Chr2.trna248;
Chr2	tRNAscan-SE	tRNA	2840517	2840598	79.9	+	.	ID=Chr2.trna249;Name=Chr2.tRNA249-SerAGA;isotype=Ser;anticodon=AGA;gene_biotype=tRNA;
Chr2	tRNAscan-SE	exon	2840517	2840598	.	+	.	ID=Chr2.trna249.exon1;Parent=Chr2.trna249;
Chr2	tRNAscan-SE	tRNA	2840830	2840913	60.8	-	.	ID=Chr2.trna2049;Name=Chr2.tRNA2049-ValAAC;isotype=Val;anticodon=AAC;gene_biotype=tRNA;
Chr2	tRNAscan-SE	exon	2840876	2840913	.	-	.	ID=Chr2.trna2049.exon1;Parent=Chr2.trna2049;
Chr2	tRNAscan-SE	exon	2840830	2840865	.	-	.	ID=Chr2.trna2049.exon2;Parent=Chr2.trna2049;
Chr2	tRNAscan-SE	tRNA	2841104	2841189	49.8	-	.	ID=Chr2.trna2048;Name=Chr2.tRNA2048-AlaAGC;isotype=Ala;anticodon=AGC;gene_biotype=tRNA;
Chr2	tRNAscan-SE	exon	2841152	2841189	.	-	.	ID=Chr2.trna2048.exon1;Parent=Chr2.trna2048;
Chr2	tRNAscan-SE	exon	2841104	2841139	.	-	.	ID=Chr2.trna2048.exon2;Parent=Chr2.trna2048;
Chr2	tRNAscan-SE	tRNA	2842372	2842460	57.7	-	.	ID=Chr2.trna2047;Name=Chr2.tRNA2047-TyrGTA;isotype=Tyr;anticodon=GTA;gene_biotype=tRNA;
Chr2	tRNAscan-SE	exon	2842423	2842460	.	-	.	ID=Chr2.trna2047.exon1;Parent=Chr2.trna2047;
Chr2	tRNAscan-SE	exon	2842372	2842407	.	-	.	ID=Chr2.trna2047.exon2;Parent=Chr2.trna2047;
Chr2	tRNAscan-SE	tRNA	2842528	2842630	45.3	-	.	ID=Chr2.trna2046;Name=Chr2.tRNA2046-LeuAAG;isotype=Leu;anticodon=AAG;gene_biotype=tRNA;
Chr2	tRNAscan-SE	exon	2842594	2842630	.	-	.	ID=Chr2.trna2046.exon1;Parent=Chr2.trna2046;
Chr2	tRNAscan-SE	exon	2842528	2842569	.	-	.	ID=Chr2.trna2046.exon2;Parent=Chr2.trna2046;
Chr2	tRNAscan-SE	tRNA	2843011	2843082	57.1	-	.	ID=Chr2.trna2045;Name=Chr2.tRNA2045-GluTTC;isotype=Glu;anticodon=TTC;gene_biotype=tRNA;
Chr2	tRNAscan-SE	exon	2843011	2843082	.	-	.	ID=Chr2.trna2045.exon1;Parent=Chr2.trna2045;
Chr2	tRNAscan-SE	tRNA	2843155	2843227	72.4	-	.	ID=Chr2.trna2044;Name=Chr2.tRNA2044-PheGAA;isotype=Phe;anticodon=GAA;gene_biotype=tRNA;
Chr2	tRNAscan-SE	exon	2843155	2843227	.	-	.	ID=Chr2.trna2044.exon1;Parent=Chr2.trna2044;
Chr2	tRNAscan-SE	tRNA	2843355	2843436	64.1	-	.	ID=Chr2.trna2043;Name=Chr2.tRNA2043-ArgACG;isotype=Arg;anticodon=ACG;gene_biotype=tRNA;
Chr2	tRNAscan-SE	exon	2843400	2843436	.	-	.	ID=Chr2.trna2043.exon1;Parent=Chr2.trna2043;
Chr2	tRNAscan-SE	exon	2843355	2843390	.	-	.	ID=Chr2.trna2043.exon2;Parent=Chr2.trna2043;
Chr2	tRNAscan-SE	tRNA	2843696	2843779	75.0	+	.	ID=Chr2.trna250;Name=Chr2.tRNA250-LysCTT;isotype=Lys;anticodon=CTT;gene_biotype=tRNA;
Chr2	tRNAscan-SE	exon	2843696	2843734	.	+	.	ID=Chr2.trna250.exon1;Parent=Chr2.trna250;
Chr2	tRNAscan-SE	exon	2843744	2843779	.	+	.	ID=Chr2.trna250.exon2;Parent=Chr2.trna250;
Chr2	tRNAscan-SE	tRNA	2843850	2843920	73.5	-	.	ID=Chr2.trna2042;Name=Chr2.tRNA2042-GlyGCC;isotype=Gly;anticodon=GCC;gene_biotype=tRNA;
Chr2	tRNAscan-SE	exon	2843850	2843920	.	-	.	ID=Chr2.trna2042.exon1;Parent=Chr2.trna2042;
Chr2	tRNAscan-SE	tRNA	2844189	2844274	57.0	+	.	ID=Chr2.trna251;Name=Chr2.tRNA251-IleAAT;isotype=Ile;anticodon=AAT;gene_biotype=tRNA;
Chr2	tRNAscan-SE	exon	2844189	2844226	.	+	.	ID=Chr2.trna251.exon1;Parent=Chr2.trna251;
Chr2	tRNAscan-SE	exon	2844239	2844274	.	+	.	ID=Chr2.trna251.exon2;Parent=Chr2.trna251;
Chr2	tRNAscan-SE	tRNA	2844420	2844515	65.2	-	.	ID=Chr2.trna2041;Name=Chr2.tRNA2041-GlnTTG;isotype=Gln;anticodon=TTG;gene_biotype=tRNA;
Chr2	tRNAscan-SE	exon	2844479	2844515	.	-	.	ID=Chr2.trna2041.exon1;Parent=Chr2.trna2041;
Chr2	tRNAscan-SE	exon	2844420	2844454	.	-	.	ID=Chr2.trna2041.exon2;Parent=Chr2.trna2041;
Chr2	tRNAscan-SE	tRNA	2845598	2845669	68.9	-	.	ID=Chr2.trna2040;Name=Chr2.tRNA2040-GluCTC;isotype=Glu;anticodon=CTC;gene_biotype=tRNA;
Chr2	tRNAscan-SE	exon	2845598	2845669	.	-	.	ID=Chr2.trna2040.exon1;Parent=Chr2.trna2040;
Chr2	tRNAscan-SE	tRNA	2845746	2845854	57.8	-	.	ID=Chr2.trna2039;Name=Chr2.tRNA2039-LeuCAA;isotype=Leu;anticodon=CAA;gene_biotype=tRNA;
Chr2	tRNAscan-SE	exon	2845817	2845854	.	-	.	ID=Chr2.trna2039.exon1;Parent=Chr2.trna2039;
Chr2	tRNAscan-SE	exon	2845746	2845789	.	-	.	ID=Chr2.trna2039.exon2;Parent=Chr2.trna2039;
Chr2	tRNAscan-SE	tRNA	2846032	2846105	81.5	-	.	ID=Chr2.trna2038;Name=Chr2.tRNA2038-AsnGTT;isotype=Asn;anticodon=GTT;gene_biotype=tRNA;
Chr2	tRNAscan-SE	exon	2846032	2846105	.	-	.	ID=Chr2.trna2038.exon1;Parent=Chr2.trna2038;
Chr2	tRNAscan-SE	tRNA	2846129	2846216	57.8	-	.	ID=Chr2.trna2037;Name=Chr2.tRNA2037-MetCAT;isotype=Met;anticodon=CAT;gene_biotype=tRNA;
Chr2	tRNAscan-SE	exon	2846179	2846216	.	-	.	ID=Chr2.trna2037.exon1;Parent=Chr2.trna2037;
Chr2	tRNAscan-SE	exon	2846129	2846164	.	-	.	ID=Chr2.trna2037.exon2;Parent=Chr2.trna2037;
Chr2	tRNAscan-SE	tRNA	2846433	2846504	80.3	+	.	ID=Chr2.trna252;Name=Chr2.tRNA252-ThrAGT;isotype=Thr;anticodon=AGT;gene_biotype=tRNA;
Chr2	tRNAscan-SE	exon	2846433	2846504	.	+	.	ID=Chr2.trna252.exon1;Parent=Chr2.trna252;
Chr2	tRNAscan-SE	tRNA	2846689	2846759	62.7	+	.	ID=Chr2.trna253;Name=Chr2.tRNA253-AspGTC;isotype=Asp;anticodon=GTC;gene_biotype=tRNA;
Chr2	tRNAscan-SE	exon	2846689	2846759	.	+	.	ID=Chr2.trna253.exon1;Parent=Chr2.trna253;
Chr2	tRNAscan-SE	tRNA	2846828	2846909	79.9	+	.	ID=Chr2.trna254;Name=Chr2.tRNA254-SerAGA;isotype=Ser;anticodon=AGA;gene_biotype=tRNA;
Chr2	tRNAscan-SE	exon	2846828	2846909	.	+	.	ID=Chr2.trna254.exon1;Parent=Chr2.trna254;
Chr2	tRNAscan-SE	tRNA	2847141	2847224	60.8	-	.	ID=Chr2.trna2036;Name=Chr2.tRNA2036-ValAAC;isotype=Val;anticodon=AAC;gene_biotype=tRNA;
Chr2	tRNAscan-SE	exon	2847187	2847224	.	-	.	ID=Chr2.trna2036.exon1;Parent=Chr2.trna2036;
Chr2	tRNAscan-SE	exon	2847141	2847176	.	-	.	ID=Chr2.trna2036.exon2;Parent=Chr2.trna2036;
Chr2	tRNAscan-SE	tRNA	2847415	2847500	49.8	-	.	ID=Chr2.trna2035;Name=Chr2.tRNA2035-AlaAGC;isotype=Ala;anticodon=AGC;gene_biotype=tRNA;
Chr2	tRNAscan-SE	exon	2847463	2847500	.	-	.	ID=Chr2.trna2035.exon1;Parent=Chr2.trna2035;
Chr2	tRNAscan-SE	exon	2847415	2847450	.	-	.	ID=Chr2.trna2035.exon2;Parent=Chr2.trna2035;
Chr2	tRNAscan-SE	tRNA	2848682	2848770	57.7	-	.	ID=Chr2.trna2034;Name=Chr2.tRNA2034-TyrGTA;isotype=Tyr;anticodon=GTA;gene_biotype=tRNA;
Chr2	tRNAscan-SE	exon	2848733	2848770	.	-	.	ID=Chr2.trna2034.exon1;Parent=Chr2.trna2034;
Chr2	tRNAscan-SE	exon	2848682	2848717	.	-	.	ID=Chr2.trna2034.exon2;Parent=Chr2.trna2034;
Chr2	tRNAscan-SE	tRNA	2848838	2848940	45.3	-	.	ID=Chr2.trna2033;Name=Chr2.tRNA2033-LeuAAG;isotype=Leu;anticodon=AAG;gene_biotype=tRNA;
Chr2	tRNAscan-SE	exon	2848904	2848940	.	-	.	ID=Chr2.trna2033.exon1;Parent=Chr2.trna2033;
Chr2	tRNAscan-SE	exon	2848838	2848879	.	-	.	ID=Chr2.trna2033.exon2;Parent=Chr2.trna2033;
Chr2	tRNAscan-SE	tRNA	2849321	2849392	57.1	-	.	ID=Chr2.trna2032;Name=Chr2.tRNA2032-GluTTC;isotype=Glu;anticodon=TTC;gene_biotype=tRNA;
Chr2	tRNAscan-SE	exon	2849321	2849392	.	-	.	ID=Chr2.trna2032.exon1;Parent=Chr2.trna2032;
Chr2	tRNAscan-SE	tRNA	2849465	2849537	72.4	-	.	ID=Chr2.trna2031;Name=Chr2.tRNA2031-PheGAA;isotype=Phe;anticodon=GAA;gene_biotype=tRNA;
Chr2	tRNAscan-SE	exon	2849465	2849537	.	-	.	ID=Chr2.trna2031.exon1;Parent=Chr2.trna2031;
Chr2	tRNAscan-SE	tRNA	2849665	2849746	64.1	-	.	ID=Chr2.trna2030;Name=Chr2.tRNA2030-ArgACG;isotype=Arg;anticodon=ACG;gene_biotype=tRNA;
Chr2	tRNAscan-SE	exon	2849710	2849746	.	-	.	ID=Chr2.trna2030.exon1;Parent=Chr2.trna2030;
Chr2	tRNAscan-SE	exon	2849665	2849700	.	-	.	ID=Chr2.trna2030.exon2;Parent=Chr2.trna2030;
Chr2	tRNAscan-SE	tRNA	2850006	2850089	75.0	+	.	ID=Chr2.trna255;Name=Chr2.tRNA255-LysCTT;isotype=Lys;anticodon=CTT;gene_biotype=tRNA;
Chr2	tRNAscan-SE	exon	2850006	2850044	.	+	.	ID=Chr2.trna255.exon1;Parent=Chr2.trna255;
Chr2	tRNAscan-SE	exon	2850054	2850089	.	+	.	ID=Chr2.trna255.exon2;Parent=Chr2.trna255;
Chr2	tRNAscan-SE	tRNA	2850160	2850230	73.5	-	.	ID=Chr2.trna2029;Name=Chr2.tRNA2029-GlyGCC;isotype=Gly;anticodon=GCC;gene_biotype=tRNA;
Chr2	tRNAscan-SE	exon	2850160	2850230	.	-	.	ID=Chr2.trna2029.exon1;Parent=Chr2.trna2029;
Chr2	tRNAscan-SE	tRNA	2850499	2850584	57.0	+	.	ID=Chr2.trna256;Name=Chr2.tRNA256-IleAAT;isotype=Ile;anticodon=AAT;gene_biotype=tRNA;
Chr2	tRNAscan-SE	exon	2850499	2850536	.	+	.	ID=Chr2.trna256.exon1;Parent=Chr2.trna256;
Chr2	tRNAscan-SE	exon	2850549	2850584	.	+	.	ID=Chr2.trna256.exon2;Parent=Chr2.trna256;
Chr2	tRNAscan-SE	tRNA	2850730	2850825	65.2	-	.	ID=Chr2.trna2028;Name=Chr2.tRNA2028-GlnTTG;isotype=Gln;anticodon=TTG;gene_biotype=tRNA;
Chr2	tRNAscan-SE	exon	2850789	2850825	.	-	.	ID=Chr2.trna2028.exon1;Parent=Chr2.trna2028;
Chr2	tRNAscan-SE	exon	2850730	2850764	.	-	.	ID=Chr2.trna2028.exon2;Parent=Chr2.trna2028;
Chr2	tRNAscan-SE	tRNA	2851908	2851979	68.9	-	.	ID=Chr2.trna2027;Name=Chr2.tRNA2027-GluCTC;isotype=Glu;anticodon=CTC;gene_biotype=tRNA;
Chr2	tRNAscan-SE	exon	2851908	2851979	.	-	.	ID=Chr2.trna2027.exon1;Parent=Chr2.trna2027;
Chr2	tRNAscan-SE	tRNA	2852056	2852164	57.8	-	.	ID=Chr2.trna2026;Name=Chr2.tRNA2026-LeuCAA;isotype=Leu;anticodon=CAA;gene_biotype=tRNA;
Chr2	tRNAscan-SE	exon	2852127	2852164	.	-	.	ID=Chr2.trna2026.exon1;Parent=Chr2.trna2026;
Chr2	tRNAscan-SE	exon	2852056	2852099	.	-	.	ID=Chr2.trna2026.exon2;Parent=Chr2.trna2026;
Chr2	tRNAscan-SE	tRNA	2852342	2852415	81.5	-	.	ID=Chr2.trna2025;Name=Chr2.tRNA2025-AsnGTT;isotype=Asn;anticodon=GTT;gene_biotype=tRNA;
Chr2	tRNAscan-SE	exon	2852342	2852415	.	-	.	ID=Chr2.trna2025.exon1;Parent=Chr2.trna2025;
Chr2	tRNAscan-SE	tRNA	2852439	2852526	57.8	-	.	ID=Chr2.trna2024;Name=Chr2.tRNA2024-MetCAT;isotype=Met;anticodon=CAT;gene_biotype=tRNA;
Chr2	tRNAscan-SE	exon	2852489	2852526	.	-	.	ID=Chr2.trna2024.exon1;Parent=Chr2.trna2024;
Chr2	tRNAscan-SE	exon	2852439	2852474	.	-	.	ID=Chr2.trna2024.exon2;Parent=Chr2.trna2024;
Chr2	tRNAscan-SE	tRNA	2852743	2852814	80.3	+	.	ID=Chr2.trna257;Name=Chr2.tRNA257-ThrAGT;isotype=Thr;anticodon=AGT;gene_biotype=tRNA;
Chr2	tRNAscan-SE	exon	2852743	2852814	.	+	.	ID=Chr2.trna257.exon1;Parent=Chr2.trna257;
Chr2	tRNAscan-SE	tRNA	2852999	2853069	62.7	+	.	ID=Chr2.trna258;Name=Chr2.tRNA258-AspGTC;isotype=Asp;anticodon=GTC;gene_biotype=tRNA;
Chr2	tRNAscan-SE	exon	2852999	2853069	.	+	.	ID=Chr2.trna258.exon1;Parent=Chr2.trna258;
Chr2	tRNAscan-SE	tRNA	2853138	2853219	79.9	+	.	ID=Chr2.trna259;Name=Chr2.tRNA259-SerAGA;isotype=Ser;anticodon=AGA;gene_biotype=tRNA;
Chr2	tRNAscan-SE	exon	2853138	2853219	.	+	.	ID=Chr2.trna259.exon1;Parent=Chr2.trna259;
Chr2	tRNAscan-SE	tRNA	2853451	2853534	60.8	-	.	ID=Chr2.trna2023;Name=Chr2.tRNA2023-ValAAC;isotype=Val;anticodon=AAC;gene_biotype=tRNA;
Chr2	tRNAscan-SE	exon	2853497	2853534	.	-	.	ID=Chr2.trna2023.exon1;Parent=Chr2.trna2023;
Chr2	tRNAscan-SE	exon	2853451	2853486	.	-	.	ID=Chr2.trna2023.exon2;Parent=Chr2.trna2023;
Chr2	tRNAscan-SE	tRNA	2853725	2853810	49.8	-	.	ID=Chr2.trna2022;Name=Chr2.tRNA2022-AlaAGC;isotype=Ala;anticodon=AGC;gene_biotype=tRNA;
Chr2	tRNAscan-SE	exon	2853773	2853810	.	-	.	ID=Chr2.trna2022.exon1;Parent=Chr2.trna2022;
Chr2	tRNAscan-SE	exon	2853725	2853760	.	-	.	ID=Chr2.trna2022.exon2;Parent=Chr2.trna2022;
Chr2	tRNAscan-SE	tRNA	2854993	2855081	57.7	-	.	ID=Chr2.trna2021;Name=Chr2.tRNA2021-TyrGTA;isotype=Tyr;anticodon=GTA;gene_biotype=tRNA;
Chr2	tRNAscan-SE	exon	2855044	2855081	.	-	.	ID=Chr2.trna2021.exon1;Parent=Chr2.trna2021;
Chr2	tRNAscan-SE	exon	2854993	2855028	.	-	.	ID=Chr2.trna2021.exon2;Parent=Chr2.trna2021;
Chr2	tRNAscan-SE	tRNA	2855149	2855251	45.3	-	.	ID=Chr2.trna2020;Name=Chr2.tRNA2020-LeuAAG;isotype=Leu;anticodon=AAG;gene_biotype=tRNA;
Chr2	tRNAscan-SE	exon	2855215	2855251	.	-	.	ID=Chr2.trna2020.exon1;Parent=Chr2.trna2020;
Chr2	tRNAscan-SE	exon	2855149	2855190	.	-	.	ID=Chr2.trna2020.exon2;Parent=Chr2.trna2020;
Chr2	tRNAscan-SE	tRNA	2855632	2855703	57.1	-	.	ID=Chr2.trna2019;Name=Chr2.tRNA2019-GluTTC;isotype=Glu;anticodon=TTC;gene_biotype=tRNA;
Chr2	tRNAscan-SE	exon	2855632	2855703	.	-	.	ID=Chr2.trna2019.exon1;Parent=Chr2.trna2019;
Chr2	tRNAscan-SE	tRNA	2855776	2855848	72.4	-	.	ID=Chr2.trna2018;Name=Chr2.tRNA2018-PheGAA;isotype=Phe;anticodon=GAA;gene_biotype=tRNA;
Chr2	tRNAscan-SE	exon	2855776	2855848	.	-	.	ID=Chr2.trna2018.exon1;Parent=Chr2.trna2018;
Chr2	tRNAscan-SE	tRNA	2855976	2856057	64.1	-	.	ID=Chr2.trna2017;Name=Chr2.tRNA2017-ArgACG;isotype=Arg;anticodon=ACG;gene_biotype=tRNA;
Chr2	tRNAscan-SE	exon	2856021	2856057	.	-	.	ID=Chr2.trna2017.exon1;Parent=Chr2.trna2017;
Chr2	tRNAscan-SE	exon	2855976	2856011	.	-	.	ID=Chr2.trna2017.exon2;Parent=Chr2.trna2017;
Chr2	tRNAscan-SE	tRNA	2856317	2856400	75.0	+	.	ID=Chr2.trna260;Name=Chr2.tRNA260-LysCTT;isotype=Lys;anticodon=CTT;gene_biotype=tRNA;
Chr2	tRNAscan-SE	exon	2856317	2856355	.	+	.	ID=Chr2.trna260.exon1;Parent=Chr2.trna260;
Chr2	tRNAscan-SE	exon	2856365	2856400	.	+	.	ID=Chr2.trna260.exon2;Parent=Chr2.trna260;
Chr2	tRNAscan-SE	tRNA	2856471	2856541	73.5	-	.	ID=Chr2.trna2016;Name=Chr2.tRNA2016-GlyGCC;isotype=Gly;anticodon=GCC;gene_biotype=tRNA;
Chr2	tRNAscan-SE	exon	2856471	2856541	.	-	.	ID=Chr2.trna2016.exon1;Parent=Chr2.trna2016;
Chr2	tRNAscan-SE	tRNA	2856810	2856895	57.0	+	.	ID=Chr2.trna261;Name=Chr2.tRNA261-IleAAT;isotype=Ile;anticodon=AAT;gene_biotype=tRNA;
Chr2	tRNAscan-SE	exon	2856810	2856847	.	+	.	ID=Chr2.trna261.exon1;Parent=Chr2.trna261;
Chr2	tRNAscan-SE	exon	2856860	2856895	.	+	.	ID=Chr2.trna261.exon2;Parent=Chr2.trna261;
Chr2	tRNAscan-SE	tRNA	2857041	2857136	65.2	-	.	ID=Chr2.trna2015;Name=Chr2.tRNA2015-GlnTTG;isotype=Gln;anticodon=TTG;gene_biotype=tRNA;
Chr2	tRNAscan-SE	exon	2857100	2857136	.	-	.	ID=Chr2.trna2015.exon1;Parent=Chr2.trna2015;
Chr2	tRNAscan-SE	exon	2857041	2857075	.	-	.	ID=Chr2.trna2015.exon2;Parent=Chr2.trna2015;
Chr2	tRNAscan-SE	tRNA	2858219	2858290	68.9	-	.	ID=Chr2.trna2014;Name=Chr2.tRNA2014-GluCTC;isotype=Glu;anticodon=CTC;gene_biotype=tRNA;
Chr2	tRNAscan-SE	exon	2858219	2858290	.	-	.	ID=Chr2.trna2014.exon1;Parent=Chr2.trna2014;
Chr2	tRNAscan-SE	tRNA	2858367	2858475	57.8	-	.	ID=Chr2.trna2013;Name=Chr2.tRNA2013-LeuCAA;isotype=Leu;anticodon=CAA;gene_biotype=tRNA;
Chr2	tRNAscan-SE	exon	2858438	2858475	.	-	.	ID=Chr2.trna2013.exon1;Parent=Chr2.trna2013;
Chr2	tRNAscan-SE	exon	2858367	2858410	.	-	.	ID=Chr2.trna2013.exon2;Parent=Chr2.trna2013;
Chr2	tRNAscan-SE	tRNA	2858653	2858726	81.5	-	.	ID=Chr2.trna2012;Name=Chr2.tRNA2012-AsnGTT;isotype=Asn;anticodon=GTT;gene_biotype=tRNA;
Chr2	tRNAscan-SE	exon	2858653	2858726	.	-	.	ID=Chr2.trna2012.exon1;Parent=Chr2.trna2012;
Chr2	tRNAscan-SE	tRNA	2858750	2858837	57.8	-	.	ID=Chr2.trna2011;Name=Chr2.tRNA2011-MetCAT;isotype=Met;anticodon=CAT;gene_biotype=tRNA;
Chr2	tRNAscan-SE	exon	2858800	2858837	.	-	.	ID=Chr2.trna2011.exon1;Parent=Chr2.trna2011;
Chr2	tRNAscan-SE	exon	2858750	2858785	.	-	.	ID=Chr2.trna2011.exon2;Parent=Chr2.trna2011;
Chr2	tRNAscan-SE	tRNA	2859054	2859125	80.3	+	.	ID=Chr2.trna262;Name=Chr2.tRNA262-ThrAGT;isotype=Thr;anticodon=AGT;gene_biotype=tRNA;
Chr2	tRNAscan-SE	exon	2859054	2859125	.	+	.	ID=Chr2.trna262.exon1;Parent=Chr2.trna262;
Chr2	tRNAscan-SE	tRNA	2859310	2859380	62.7	+	.	ID=Chr2.trna263;Name=Chr2.tRNA263-AspGTC;isotype=Asp;anticodon=GTC;gene_biotype=tRNA;
Chr2	tRNAscan-SE	exon	2859310	2859380	.	+	.	ID=Chr2.trna263.exon1;Parent=Chr2.trna263;
Chr2	tRNAscan-SE	tRNA	2859449	2859530	79.9	+	.	ID=Chr2.trna264;Name=Chr2.tRNA264-SerAGA;isotype=Ser;anticodon=AGA;gene_biotype=tRNA;
Chr2	tRNAscan-SE	exon	2859449	2859530	.	+	.	ID=Chr2.trna264.exon1;Parent=Chr2.trna264;
Chr2	tRNAscan-SE	tRNA	2859762	2859845	60.8	-	.	ID=Chr2.trna2010;Name=Chr2.tRNA2010-ValAAC;isotype=Val;anticodon=AAC;gene_biotype=tRNA;
Chr2	tRNAscan-SE	exon	2859808	2859845	.	-	.	ID=Chr2.trna2010.exon1;Parent=Chr2.trna2010;
Chr2	tRNAscan-SE	exon	2859762	2859797	.	-	.	ID=Chr2.trna2010.exon2;Parent=Chr2.trna2010;
Chr2	tRNAscan-SE	tRNA	2860036	2860121	49.8	-	.	ID=Chr2.trna2009;Name=Chr2.tRNA2009-AlaAGC;isotype=Ala;anticodon=AGC;gene_biotype=tRNA;
Chr2	tRNAscan-SE	exon	2860084	2860121	.	-	.	ID=Chr2.trna2009.exon1;Parent=Chr2.trna2009;
Chr2	tRNAscan-SE	exon	2860036	2860071	.	-	.	ID=Chr2.trna2009.exon2;Parent=Chr2.trna2009;
Chr2	tRNAscan-SE	tRNA	2861304	2861392	57.7	-	.	ID=Chr2.trna2008;Name=Chr2.tRNA2008-TyrGTA;isotype=Tyr;anticodon=GTA;gene_biotype=tRNA;
Chr2	tRNAscan-SE	exon	2861355	2861392	.	-	.	ID=Chr2.trna2008.exon1;Parent=Chr2.trna2008;
Chr2	tRNAscan-SE	exon	2861304	2861339	.	-	.	ID=Chr2.trna2008.exon2;Parent=Chr2.trna2008;
Chr2	tRNAscan-SE	tRNA	2861460	2861562	45.3	-	.	ID=Chr2.trna2007;Name=Chr2.tRNA2007-LeuAAG;isotype=Leu;anticodon=AAG;gene_biotype=tRNA;
Chr2	tRNAscan-SE	exon	2861526	2861562	.	-	.	ID=Chr2.trna2007.exon1;Parent=Chr2.trna2007;
Chr2	tRNAscan-SE	exon	2861460	2861501	.	-	.	ID=Chr2.trna2007.exon2;Parent=Chr2.trna2007;
Chr2	tRNAscan-SE	tRNA	2861943	2862014	57.1	-	.	ID=Chr2.trna2006;Name=Chr2.tRNA2006-GluTTC;isotype=Glu;anticodon=TTC;gene_biotype=tRNA;
Chr2	tRNAscan-SE	exon	2861943	2862014	.	-	.	ID=Chr2.trna2006.exon1;Parent=Chr2.trna2006;
Chr2	tRNAscan-SE	tRNA	2862087	2862159	72.4	-	.	ID=Chr2.trna2005;Name=Chr2.tRNA2005-PheGAA;isotype=Phe;anticodon=GAA;gene_biotype=tRNA;
Chr2	tRNAscan-SE	exon	2862087	2862159	.	-	.	ID=Chr2.trna2005.exon1;Parent=Chr2.trna2005;
Chr2	tRNAscan-SE	tRNA	2862287	2862368	64.1	-	.	ID=Chr2.trna2004;Name=Chr2.tRNA2004-ArgACG;isotype=Arg;anticodon=ACG;gene_biotype=tRNA;
Chr2	tRNAscan-SE	exon	2862332	2862368	.	-	.	ID=Chr2.trna2004.exon1;Parent=Chr2.trna2004;
Chr2	tRNAscan-SE	exon	2862287	2862322	.	-	.	ID=Chr2.trna2004.exon2;Parent=Chr2.trna2004;
Chr2	tRNAscan-SE	tRNA	2862628	2862711	75.0	+	.	ID=Chr2.trna265;Name=Chr2.tRNA265-LysCTT;isotype=Lys;anticodon=CTT;gene_biotype=tRNA;
Chr2	tRNAscan-SE	exon	2862628	2862666	.	+	.	ID=Chr2.trna265.exon1;Parent=Chr2.trna265;
Chr2	tRNAscan-SE	exon	2862676	2862711	.	+	.	ID=Chr2.trna265.exon2;Parent=Chr2.trna265;
Chr2	tRNAscan-SE	tRNA	2862782	2862852	73.5	-	.	ID=Chr2.trna2003;Name=Chr2.tRNA2003-GlyGCC;isotype=Gly;anticodon=GCC;gene_biotype=tRNA;
Chr2	tRNAscan-SE	exon	2862782	2862852	.	-	.	ID=Chr2.trna2003.exon1;Parent=Chr2.trna2003;
Chr2	tRNAscan-SE	tRNA	2863121	2863206	57.0	+	.	ID=Chr2.trna266;Name=Chr2.tRNA266-IleAAT;isotype=Ile;anticodon=AAT;gene_biotype=tRNA;
Chr2	tRNAscan-SE	exon	2863121	2863158	.	+	.	ID=Chr2.trna266.exon1;Parent=Chr2.trna266;
Chr2	tRNAscan-SE	exon	2863171	2863206	.	+	.	ID=Chr2.trna266.exon2;Parent=Chr2.trna266;
Chr2	tRNAscan-SE	tRNA	2863352	2863447	65.2	-	.	ID=Chr2.trna2002;Name=Chr2.tRNA2002-GlnTTG;isotype=Gln;anticodon=TTG;gene_biotype=tRNA;
Chr2	tRNAscan-SE	exon	2863411	2863447	.	-	.	ID=Chr2.trna2002.exon1;Parent=Chr2.trna2002;
Chr2	tRNAscan-SE	exon	2863352	2863386	.	-	.	ID=Chr2.trna2002.exon2;Parent=Chr2.trna2002;
Chr2	tRNAscan-SE	tRNA	2864530	2864601	68.9	-	.	ID=Chr2.trna2001;Name=Chr2.tRNA2001-GluCTC;isotype=Glu;anticodon=CTC;gene_biotype=tRNA;
Chr2	tRNAscan-SE	exon	2864530	2864601	.	-	.	ID=Chr2.trna2001.exon1;Parent=Chr2.trna2001;
Chr2	tRNAscan-SE	tRNA	2864678	2864786	57.8	-	.	ID=Chr2.trna2000;Name=Chr2.tRNA2000-LeuCAA;isotype=Leu;anticodon=CAA;gene_biotype=tRNA;
Chr2	tRNAscan-SE	exon	2864749	2864786	.	-	.	ID=Chr2.trna2000.exon1;Parent=Chr2.trna2000;
Chr2	tRNAscan-SE	exon	2864678	2864721	.	-	.	ID=Chr2.trna2000.exon2;Parent=Chr2.trna2000;
Chr2	tRNAscan-SE	tRNA	2864964	2865037	81.5	-	.	ID=Chr2.trna1999;Name=Chr2.tRNA1999-AsnGTT;isotype=Asn;anticodon=GTT;gene_biotype=tRNA;
Chr2	tRNAscan-SE	exon	2864964	2865037	.	-	.	ID=Chr2.trna1999.exon1;Parent=Chr2.trna1999;
Chr2	tRNAscan-SE	tRNA	2865061	2865148	57.8	-	.	ID=Chr2.trna1998;Name=Chr2.tRNA1998-MetCAT;isotype=Met;anticodon=CAT;gene_biotype=tRNA;
Chr2	tRNAscan-SE	exon	2865111	2865148	.	-	.	ID=Chr2.trna1998.exon1;Parent=Chr2.trna1998;
Chr2	tRNAscan-SE	exon	2865061	2865096	.	-	.	ID=Chr2.trna1998.exon2;Parent=Chr2.trna1998;
Chr2	tRNAscan-SE	tRNA	2865365	2865436	80.3	+	.	ID=Chr2.trna267;Name=Chr2.tRNA267-ThrAGT;isotype=Thr;anticodon=AGT;gene_biotype=tRNA;
Chr2	tRNAscan-SE	exon	2865365	2865436	.	+	.	ID=Chr2.trna267.exon1;Parent=Chr2.trna267;
Chr2	tRNAscan-SE	tRNA	2865621	2865691	62.7	+	.	ID=Chr2.trna268;Name=Chr2.tRNA268-AspGTC;isotype=Asp;anticodon=GTC;gene_biotype=tRNA;
Chr2	tRNAscan-SE	exon	2865621	2865691	.	+	.	ID=Chr2.trna268.exon1;Parent=Chr2.trna268;
Chr2	tRNAscan-SE	tRNA	2865760	2865841	79.9	+	.	ID=Chr2.trna269;Name=Chr2.tRNA269-SerAGA;isotype=Ser;anticodon=AGA;gene_biotype=tRNA;
Chr2	tRNAscan-SE	exon	2865760	2865841	.	+	.	ID=Chr2.trna269.exon1;Parent=Chr2.trna269;
Chr2	tRNAscan-SE	tRNA	2866073	2866156	60.8	-	.	ID=Chr2.trna1997;Name=Chr2.tRNA1997-ValAAC;isotype=Val;anticodon=AAC;gene_biotype=tRNA;
Chr2	tRNAscan-SE	exon	2866119	2866156	.	-	.	ID=Chr2.trna1997.exon1;Parent=Chr2.trna1997;
Chr2	tRNAscan-SE	exon	2866073	2866108	.	-	.	ID=Chr2.trna1997.exon2;Parent=Chr2.trna1997;
Chr2	tRNAscan-SE	tRNA	2866347	2866432	49.8	-	.	ID=Chr2.trna1996;Name=Chr2.tRNA1996-AlaAGC;isotype=Ala;anticodon=AGC;gene_biotype=tRNA;
Chr2	tRNAscan-SE	exon	2866395	2866432	.	-	.	ID=Chr2.trna1996.exon1;Parent=Chr2.trna1996;
Chr2	tRNAscan-SE	exon	2866347	2866382	.	-	.	ID=Chr2.trna1996.exon2;Parent=Chr2.trna1996;
Chr2	tRNAscan-SE	tRNA	2867614	2867702	57.7	-	.	ID=Chr2.trna1995;Name=Chr2.tRNA1995-TyrGTA;isotype=Tyr;anticodon=GTA;gene_biotype=tRNA;
Chr2	tRNAscan-SE	exon	2867665	2867702	.	-	.	ID=Chr2.trna1995.exon1;Parent=Chr2.trna1995;
Chr2	tRNAscan-SE	exon	2867614	2867649	.	-	.	ID=Chr2.trna1995.exon2;Parent=Chr2.trna1995;
Chr2	tRNAscan-SE	tRNA	2867770	2867872	45.3	-	.	ID=Chr2.trna1994;Name=Chr2.tRNA1994-LeuAAG;isotype=Leu;anticodon=AAG;gene_biotype=tRNA;
Chr2	tRNAscan-SE	exon	2867836	2867872	.	-	.	ID=Chr2.trna1994.exon1;Parent=Chr2.trna1994;
Chr2	tRNAscan-SE	exon	2867770	2867811	.	-	.	ID=Chr2.trna1994.exon2;Parent=Chr2.trna1994;
Chr2	tRNAscan-SE	tRNA	2868253	2868324	57.1	-	.	ID=Chr2.trna1993;Name=Chr2.tRNA1993-GluTTC;isotype=Glu;anticodon=TTC;gene_biotype=tRNA;
Chr2	tRNAscan-SE	exon	2868253	2868324	.	-	.	ID=Chr2.trna1993.exon1;Parent=Chr2.trna1993;
Chr2	tRNAscan-SE	tRNA	2868397	2868469	72.4	-	.	ID=Chr2.trna1992;Name=Chr2.tRNA1992-PheGAA;isotype=Phe;anticodon=GAA;gene_biotype=tRNA;
Chr2	tRNAscan-SE	exon	2868397	2868469	.	-	.	ID=Chr2.trna1992.exon1;Parent=Chr2.trna1992;
Chr2	tRNAscan-SE	tRNA	2868597	2868678	64.1	-	.	ID=Chr2.trna1991;Name=Chr2.tRNA1991-ArgACG;isotype=Arg;anticodon=ACG;gene_biotype=tRNA;
Chr2	tRNAscan-SE	exon	2868642	2868678	.	-	.	ID=Chr2.trna1991.exon1;Parent=Chr2.trna1991;
Chr2	tRNAscan-SE	exon	2868597	2868632	.	-	.	ID=Chr2.trna1991.exon2;Parent=Chr2.trna1991;
Chr2	tRNAscan-SE	tRNA	2868938	2869021	75.0	+	.	ID=Chr2.trna270;Name=Chr2.tRNA270-LysCTT;isotype=Lys;anticodon=CTT;gene_biotype=tRNA;
Chr2	tRNAscan-SE	exon	2868938	2868976	.	+	.	ID=Chr2.trna270.exon1;Parent=Chr2.trna270;
Chr2	tRNAscan-SE	exon	2868986	2869021	.	+	.	ID=Chr2.trna270.exon2;Parent=Chr2.trna270;
Chr2	tRNAscan-SE	tRNA	2869092	2869162	73.5	-	.	ID=Chr2.trna1990;Name=Chr2.tRNA1990-GlyGCC;isotype=Gly;anticodon=GCC;gene_biotype=tRNA;
Chr2	tRNAscan-SE	exon	2869092	2869162	.	-	.	ID=Chr2.trna1990.exon1;Parent=Chr2.trna1990;
Chr2	tRNAscan-SE	tRNA	2869431	2869516	57.0	+	.	ID=Chr2.trna271;Name=Chr2.tRNA271-IleAAT;isotype=Ile;anticodon=AAT;gene_biotype=tRNA;
Chr2	tRNAscan-SE	exon	2869431	2869468	.	+	.	ID=Chr2.trna271.exon1;Parent=Chr2.trna271;
Chr2	tRNAscan-SE	exon	2869481	2869516	.	+	.	ID=Chr2.trna271.exon2;Parent=Chr2.trna271;
Chr2	tRNAscan-SE	tRNA	2869662	2869757	65.2	-	.	ID=Chr2.trna1989;Name=Chr2.tRNA1989-GlnTTG;isotype=Gln;anticodon=TTG;gene_biotype=tRNA;
Chr2	tRNAscan-SE	exon	2869721	2869757	.	-	.	ID=Chr2.trna1989.exon1;Parent=Chr2.trna1989;
Chr2	tRNAscan-SE	exon	2869662	2869696	.	-	.	ID=Chr2.trna1989.exon2;Parent=Chr2.trna1989;
Chr2	tRNAscan-SE	tRNA	2870840	2870911	68.9	-	.	ID=Chr2.trna1988;Name=Chr2.tRNA1988-GluCTC;isotype=Glu;anticodon=CTC;gene_biotype=tRNA;
Chr2	tRNAscan-SE	exon	2870840	2870911	.	-	.	ID=Chr2.trna1988.exon1;Parent=Chr2.trna1988;
Chr2	tRNAscan-SE	tRNA	2870988	2871096	57.8	-	.	ID=Chr2.trna1987;Name=Chr2.tRNA1987-LeuCAA;isotype=Leu;anticodon=CAA;gene_biotype=tRNA;
Chr2	tRNAscan-SE	exon	2871059	2871096	.	-	.	ID=Chr2.trna1987.exon1;Parent=Chr2.trna1987;
Chr2	tRNAscan-SE	exon	2870988	2871031	.	-	.	ID=Chr2.trna1987.exon2;Parent=Chr2.trna1987;
Chr2	tRNAscan-SE	tRNA	2871274	2871347	81.5	-	.	ID=Chr2.trna1986;Name=Chr2.tRNA1986-AsnGTT;isotype=Asn;anticodon=GTT;gene_biotype=tRNA;
Chr2	tRNAscan-SE	exon	2871274	2871347	.	-	.	ID=Chr2.trna1986.exon1;Parent=Chr2.trna1986;
Chr2	tRNAscan-SE	tRNA	2871371	2871458	57.8	-	.	ID=Chr2.trna1985;Name=Chr2.tRNA1985-MetCAT;isotype=Met;anticodon=CAT;gene_biotype=tRNA;
Chr2	tRNAscan-SE	exon	2871421	2871458	.	-	.	ID=Chr2.trna1985.exon1;Parent=Chr2.trna1985;
Chr2	tRNAscan-SE	exon	2871371	2871406	.	-	.	ID=Chr2.trna1985.exon2;Parent=Chr2.trna1985;
Chr2	tRNAscan-SE	tRNA	2871675	2871746	80.3	+	.	ID=Chr2.trna272;Name=Chr2.tRNA272-ThrAGT;isotype=Thr;anticodon=AGT;gene_biotype=tRNA;
Chr2	tRNAscan-SE	exon	2871675	2871746	.	+	.	ID=Chr2.trna272.exon1;Parent=Chr2.trna272;
Chr2	tRNAscan-SE	tRNA	2871931	2872001	62.7	+	.	ID=Chr2.trna273;Name=Chr2.tRNA273-AspGTC;isotype=Asp;anticodon=GTC;gene_biotype=tRNA;
Chr2	tRNAscan-SE	exon	2871931	2872001	.	+	.	ID=Chr2.trna273.exon1;Parent=Chr2.trna273;
Chr2	tRNAscan-SE	tRNA	2872070	2872151	79.9	+	.	ID=Chr2.trna274;Name=Chr2.tRNA274-SerAGA;isotype=Ser;anticodon=AGA;gene_biotype=tRNA;
Chr2	tRNAscan-SE	exon	2872070	2872151	.	+	.	ID=Chr2.trna274.exon1;Parent=Chr2.trna274;
Chr2	tRNAscan-SE	tRNA	2872383	2872466	60.8	-	.	ID=Chr2.trna1984;Name=Chr2.tRNA1984-ValAAC;isotype=Val;anticodon=AAC;gene_biotype=tRNA;
Chr2	tRNAscan-SE	exon	2872429	2872466	.	-	.	ID=Chr2.trna1984.exon1;Parent=Chr2.trna1984;
Chr2	tRNAscan-SE	exon	2872383	2872418	.	-	.	ID=Chr2.trna1984.exon2;Parent=Chr2.trna1984;
Chr2	tRNAscan-SE	tRNA	2872657	2872742	49.8	-	.	ID=Chr2.trna1983;Name=Chr2.tRNA1983-AlaAGC;isotype=Ala;anticodon=AGC;gene_biotype=tRNA;
Chr2	tRNAscan-SE	exon	2872705	2872742	.	-	.	ID=Chr2.trna1983.exon1;Parent=Chr2.trna1983;
Chr2	tRNAscan-SE	exon	2872657	2872692	.	-	.	ID=Chr2.trna1983.exon2;Parent=Chr2.trna1983;
Chr2	tRNAscan-SE	tRNA	2873925	2874013	57.7	-	.	ID=Chr2.trna1982;Name=Chr2.tRNA1982-TyrGTA;isotype=Tyr;anticodon=GTA;gene_biotype=tRNA;
Chr2	tRNAscan-SE	exon	2873976	2874013	.	-	.	ID=Chr2.trna1982.exon1;Parent=Chr2.trna1982;
Chr2	tRNAscan-SE	exon	2873925	2873960	.	-	.	ID=Chr2.trna1982.exon2;Parent=Chr2.trna1982;
Chr2	tRNAscan-SE	tRNA	2874081	2874183	45.3	-	.	ID=Chr2.trna1981;Name=Chr2.tRNA1981-LeuAAG;isotype=Leu;anticodon=AAG;gene_biotype=tRNA;
Chr2	tRNAscan-SE	exon	2874147	2874183	.	-	.	ID=Chr2.trna1981.exon1;Parent=Chr2.trna1981;
Chr2	tRNAscan-SE	exon	2874081	2874122	.	-	.	ID=Chr2.trna1981.exon2;Parent=Chr2.trna1981;
Chr2	tRNAscan-SE	tRNA	2874564	2874635	57.1	-	.	ID=Chr2.trna1980;Name=Chr2.tRNA1980-GluTTC;isotype=Glu;anticodon=TTC;gene_biotype=tRNA;
Chr2	tRNAscan-SE	exon	2874564	2874635	.	-	.	ID=Chr2.trna1980.exon1;Parent=Chr2.trna1980;
Chr2	tRNAscan-SE	tRNA	2874708	2874780	72.4	-	.	ID=Chr2.trna1979;Name=Chr2.tRNA1979-PheGAA;isotype=Phe;anticodon=GAA;gene_biotype=tRNA;
Chr2	tRNAscan-SE	exon	2874708	2874780	.	-	.	ID=Chr2.trna1979.exon1;Parent=Chr2.trna1979;
Chr2	tRNAscan-SE	tRNA	2874908	2874989	64.1	-	.	ID=Chr2.trna1978;Name=Chr2.tRNA1978-ArgACG;isotype=Arg;anticodon=ACG;gene_biotype=tRNA;
Chr2	tRNAscan-SE	exon	2874953	2874989	.	-	.	ID=Chr2.trna1978.exon1;Parent=Chr2.trna1978;
Chr2	tRNAscan-SE	exon	2874908	2874943	.	-	.	ID=Chr2.trna1978.exon2;Parent=Chr2.trna1978;
Chr2	tRNAscan-SE	tRNA	2875249	2875332	75.0	+	.	ID=Chr2.trna275;Name=Chr2.tRNA275-LysCTT;isotype=Lys;anticodon=CTT;gene_biotype=tRNA;
Chr2	tRNAscan-SE	exon	2875249	2875287	.	+	.	ID=Chr2.trna275.exon1;Parent=Chr2.trna275;
Chr2	tRNAscan-SE	exon	2875297	2875332	.	+	.	ID=Chr2.trna275.exon2;Parent=Chr2.trna275;
Chr2	tRNAscan-SE	tRNA	2875403	2875473	73.5	-	.	ID=Chr2.trna1977;Name=Chr2.tRNA1977-GlyGCC;isotype=Gly;anticodon=GCC;gene_biotype=tRNA;
Chr2	tRNAscan-SE	exon	2875403	2875473	.	-	.	ID=Chr2.trna1977.exon1;Parent=Chr2.trna1977;
Chr2	tRNAscan-SE	tRNA	2875742	2875827	57.0	+	.	ID=Chr2.trna276;Name=Chr2.tRNA276-IleAAT;isotype=Ile;anticodon=AAT;gene_biotype=tRNA;
Chr2	tRNAscan-SE	exon	2875742	2875779	.	+	.	ID=Chr2.trna276.exon1;Parent=Chr2.trna276;
Chr2	tRNAscan-SE	exon	2875792	2875827	.	+	.	ID=Chr2.trna276.exon2;Parent=Chr2.trna276;
Chr2	tRNAscan-SE	tRNA	2875973	2876068	65.2	-	.	ID=Chr2.trna1976;Name=Chr2.tRNA1976-GlnTTG;isotype=Gln;anticodon=TTG;gene_biotype=tRNA;
Chr2	tRNAscan-SE	exon	2876032	2876068	.	-	.	ID=Chr2.trna1976.exon1;Parent=Chr2.trna1976;
Chr2	tRNAscan-SE	exon	2875973	2876007	.	-	.	ID=Chr2.trna1976.exon2;Parent=Chr2.trna1976;
Chr2	tRNAscan-SE	tRNA	2877151	2877222	68.9	-	.	ID=Chr2.trna1975;Name=Chr2.tRNA1975-GluCTC;isotype=Glu;anticodon=CTC;gene_biotype=tRNA;
Chr2	tRNAscan-SE	exon	2877151	2877222	.	-	.	ID=Chr2.trna1975.exon1;Parent=Chr2.trna1975;
Chr2	tRNAscan-SE	tRNA	2877299	2877407	57.8	-	.	ID=Chr2.trna1974;Name=Chr2.tRNA1974-LeuCAA;isotype=Leu;anticodon=CAA;gene_biotype=tRNA;
Chr2	tRNAscan-SE	exon	2877370	2877407	.	-	.	ID=Chr2.trna1974.exon1;Parent=Chr2.trna1974;
Chr2	tRNAscan-SE	exon	2877299	2877342	.	-	.	ID=Chr2.trna1974.exon2;Parent=Chr2.trna1974;
Chr2	tRNAscan-SE	tRNA	2877585	2877658	81.5	-	.	ID=Chr2.trna1973;Name=Chr2.tRNA1973-AsnGTT;isotype=Asn;anticodon=GTT;gene_biotype=tRNA;
Chr2	tRNAscan-SE	exon	2877585	2877658	.	-	.	ID=Chr2.trna1973.exon1;Parent=Chr2.trna1973;
Chr2	tRNAscan-SE	tRNA	2877682	2877769	57.8	-	.	ID=Chr2.trna1972;Name=Chr2.tRNA1972-MetCAT;isotype=Met;anticodon=CAT;gene_biotype=tRNA;
Chr2	tRNAscan-SE	exon	2877732	2877769	.	-	.	ID=Chr2.trna1972.exon1;Parent=Chr2.trna1972;
Chr2	tRNAscan-SE	exon	2877682	2877717	.	-	.	ID=Chr2.trna1972.exon2;Parent=Chr2.trna1972;
Chr2	tRNAscan-SE	tRNA	2877986	2878057	80.3	+	.	ID=Chr2.trna277;Name=Chr2.tRNA277-ThrAGT;isotype=Thr;anticodon=AGT;gene_biotype=tRNA;
Chr2	tRNAscan-SE	exon	2877986	2878057	.	+	.	ID=Chr2.trna277.exon1;Parent=Chr2.trna277;
Chr2	tRNAscan-SE	tRNA	2878242	2878312	62.7	+	.	ID=Chr2.trna278;Name=Chr2.tRNA278-AspGTC;isotype=Asp;anticodon=GTC;gene_biotype=tRNA;
Chr2	tRNAscan-SE	exon	2878242	2878312	.	+	.	ID=Chr2.trna278.exon1;Parent=Chr2.trna278;
Chr2	tRNAscan-SE	tRNA	2878381	2878462	79.9	+	.	ID=Chr2.trna279;Name=Chr2.tRNA279-SerAGA;isotype=Ser;anticodon=AGA;gene_biotype=tRNA;
Chr2	tRNAscan-SE	exon	2878381	2878462	.	+	.	ID=Chr2.trna279.exon1;Parent=Chr2.trna279;
Chr2	tRNAscan-SE	tRNA	2878694	2878777	60.8	-	.	ID=Chr2.trna1971;Name=Chr2.tRNA1971-ValAAC;isotype=Val;anticodon=AAC;gene_biotype=tRNA;
Chr2	tRNAscan-SE	exon	2878740	2878777	.	-	.	ID=Chr2.trna1971.exon1;Parent=Chr2.trna1971;
Chr2	tRNAscan-SE	exon	2878694	2878729	.	-	.	ID=Chr2.trna1971.exon2;Parent=Chr2.trna1971;
Chr2	tRNAscan-SE	tRNA	2878968	2879053	49.8	-	.	ID=Chr2.trna1970;Name=Chr2.tRNA1970-AlaAGC;isotype=Ala;anticodon=AGC;gene_biotype=tRNA;
Chr2	tRNAscan-SE	exon	2879016	2879053	.	-	.	ID=Chr2.trna1970.exon1;Parent=Chr2.trna1970;
Chr2	tRNAscan-SE	exon	2878968	2879003	.	-	.	ID=Chr2.trna1970.exon2;Parent=Chr2.trna1970;
Chr2	tRNAscan-SE	tRNA	2880236	2880324	57.7	-	.	ID=Chr2.trna1969;Name=Chr2.tRNA1969-TyrGTA;isotype=Tyr;anticodon=GTA;gene_biotype=tRNA;
Chr2	tRNAscan-SE	exon	2880287	2880324	.	-	.	ID=Chr2.trna1969.exon1;Parent=Chr2.trna1969;
Chr2	tRNAscan-SE	exon	2880236	2880271	.	-	.	ID=Chr2.trna1969.exon2;Parent=Chr2.trna1969;
Chr2	tRNAscan-SE	tRNA	2880392	2880494	45.3	-	.	ID=Chr2.trna1968;Name=Chr2.tRNA1968-LeuAAG;isotype=Leu;anticodon=AAG;gene_biotype=tRNA;
Chr2	tRNAscan-SE	exon	2880458	2880494	.	-	.	ID=Chr2.trna1968.exon1;Parent=Chr2.trna1968;
Chr2	tRNAscan-SE	exon	2880392	2880433	.	-	.	ID=Chr2.trna1968.exon2;Parent=Chr2.trna1968;
Chr2	tRNAscan-SE	tRNA	2880875	2880946	57.1	-	.	ID=Chr2.trna1967;Name=Chr2.tRNA1967-GluTTC;isotype=Glu;anticodon=TTC;gene_biotype=tRNA;
Chr2	tRNAscan-SE	exon	2880875	2880946	.	-	.	ID=Chr2.trna1967.exon1;Parent=Chr2.trna1967;
Chr2	tRNAscan-SE	tRNA	2881019	2881091	72.4	-	.	ID=Chr2.trna1966;Name=Chr2.tRNA1966-PheGAA;isotype=Phe;anticodon=GAA;gene_biotype=tRNA;
Chr2	tRNAscan-SE	exon	2881019	2881091	.	-	.	ID=Chr2.trna1966.exon1;Parent=Chr2.trna1966;
Chr2	tRNAscan-SE	tRNA	2881219	2881300	64.1	-	.	ID=Chr2.trna1965;Name=Chr2.tRNA1965-ArgACG;isotype=Arg;anticodon=ACG;gene_biotype=tRNA;
Chr2	tRNAscan-SE	exon	2881264	2881300	.	-	.	ID=Chr2.trna1965.exon1;Parent=Chr2.trna1965;
Chr2	tRNAscan-SE	exon	2881219	2881254	.	-	.	ID=Chr2.trna1965.exon2;Parent=Chr2.trna1965;
Chr2	tRNAscan-SE	tRNA	2881560	2881643	75.0	+	.	ID=Chr2.trna280;Name=Chr2.tRNA280-LysCTT;isotype=Lys;anticodon=CTT;gene_biotype=tRNA;
Chr2	tRNAscan-SE	exon	2881560	2881598	.	+	.	ID=Chr2.trna280.exon1;Parent=Chr2.trna280;
Chr2	tRNAscan-SE	exon	2881608	2881643	.	+	.	ID=Chr2.trna280.exon2;Parent=Chr2.trna280;
Chr2	tRNAscan-SE	tRNA	2881714	2881784	73.5	-	.	ID=Chr2.trna1964;Name=Chr2.tRNA1964-GlyGCC;isotype=Gly;anticodon=GCC;gene_biotype=tRNA;
Chr2	tRNAscan-SE	exon	2881714	2881784	.	-	.	ID=Chr2.trna1964.exon1;Parent=Chr2.trna1964;
Chr2	tRNAscan-SE	tRNA	2882053	2882138	57.0	+	.	ID=Chr2.trna281;Name=Chr2.tRNA281-IleAAT;isotype=Ile;anticodon=AAT;gene_biotype=tRNA;
Chr2	tRNAscan-SE	exon	2882053	2882090	.	+	.	ID=Chr2.trna281.exon1;Parent=Chr2.trna281;
Chr2	tRNAscan-SE	exon	2882103	2882138	.	+	.	ID=Chr2.trna281.exon2;Parent=Chr2.trna281;
Chr2	tRNAscan-SE	tRNA	2882284	2882379	65.2	-	.	ID=Chr2.trna1963;Name=Chr2.tRNA1963-GlnTTG;isotype=Gln;anticodon=TTG;gene_biotype=tRNA;
Chr2	tRNAscan-SE	exon	2882343	2882379	.	-	.	ID=Chr2.trna1963.exon1;Parent=Chr2.trna1963;
Chr2	tRNAscan-SE	exon	2882284	2882318	.	-	.	ID=Chr2.trna1963.exon2;Parent=Chr2.trna1963;
Chr2	tRNAscan-SE	tRNA	2883462	2883533	68.9	-	.	ID=Chr2.trna1962;Name=Chr2.tRNA1962-GluCTC;isotype=Glu;anticodon=CTC;gene_biotype=tRNA;
Chr2	tRNAscan-SE	exon	2883462	2883533	.	-	.	ID=Chr2.trna1962.exon1;Parent=Chr2.trna1962;
Chr2	tRNAscan-SE	tRNA	2883610	2883718	57.8	-	.	ID=Chr2.trna1961;Name=Chr2.tRNA1961-LeuCAA;isotype=Leu;anticodon=CAA;gene_biotype=tRNA;
Chr2	tRNAscan-SE	exon	2883681	2883718	.	-	.	ID=Chr2.trna1961.exon1;Parent=Chr2.trna1961;
Chr2	tRNAscan-SE	exon	2883610	2883653	.	-	.	ID=Chr2.trna1961.exon2;Parent=Chr2.trna1961;
Chr2	tRNAscan-SE	tRNA	2883896	2883969	81.5	-	.	ID=Chr2.trna1960;Name=Chr2.tRNA1960-AsnGTT;isotype=Asn;anticodon=GTT;gene_biotype=tRNA;
Chr2	tRNAscan-SE	exon	2883896	2883969	.	-	.	ID=Chr2.trna1960.exon1;Parent=Chr2.trna1960;
Chr2	tRNAscan-SE	tRNA	2883993	2884080	57.8	-	.	ID=Chr2.trna1959;Name=Chr2.tRNA1959-MetCAT;isotype=Met;anticodon=CAT;gene_biotype=tRNA;
Chr2	tRNAscan-SE	exon	2884043	2884080	.	-	.	ID=Chr2.trna1959.exon1;Parent=Chr2.trna1959;
Chr2	tRNAscan-SE	exon	2883993	2884028	.	-	.	ID=Chr2.trna1959.exon2;Parent=Chr2.trna1959;
Chr2	tRNAscan-SE	tRNA	2884297	2884368	80.3	+	.	ID=Chr2.trna282;Name=Chr2.tRNA282-ThrAGT;isotype=Thr;anticodon=AGT;gene_biotype=tRNA;
Chr2	tRNAscan-SE	exon	2884297	2884368	.	+	.	ID=Chr2.trna282.exon1;Parent=Chr2.trna282;
Chr2	tRNAscan-SE	tRNA	2884553	2884623	62.7	+	.	ID=Chr2.trna283;Name=Chr2.tRNA283-AspGTC;isotype=Asp;anticodon=GTC;gene_biotype=tRNA;
Chr2	tRNAscan-SE	exon	2884553	2884623	.	+	.	ID=Chr2.trna283.exon1;Parent=Chr2.trna283;
Chr2	tRNAscan-SE	tRNA	2884692	2884773	79.9	+	.	ID=Chr2.trna284;Name=Chr2.tRNA284-SerAGA;isotype=Ser;anticodon=AGA;gene_biotype=tRNA;
Chr2	tRNAscan-SE	exon	2884692	2884773	.	+	.	ID=Chr2.trna284.exon1;Parent=Chr2.trna284;
Chr2	tRNAscan-SE	tRNA	2885005	2885088	60.8	-	.	ID=Chr2.trna1958;Name=Chr2.tRNA1958-ValAAC;isotype=Val;anticodon=AAC;gene_biotype=tRNA;
Chr2	tRNAscan-SE	exon	2885051	2885088	.	-	.	ID=Chr2.trna1958.exon1;Parent=Chr2.trna1958;
Chr2	tRNAscan-SE	exon	2885005	2885040	.	-	.	ID=Chr2.trna1958.exon2;Parent=Chr2.trna1958;
Chr2	tRNAscan-SE	tRNA	2885279	2885364	49.8	-	.	ID=Chr2.trna1957;Name=Chr2.tRNA1957-AlaAGC;isotype=Ala;anticodon=AGC;gene_biotype=tRNA;
Chr2	tRNAscan-SE	exon	2885327	2885364	.	-	.	ID=Chr2.trna1957.exon1;Parent=Chr2.trna1957;
Chr2	tRNAscan-SE	exon	2885279	2885314	.	-	.	ID=Chr2.trna1957.exon2;Parent=Chr2.trna1957;
Chr2	tRNAscan-SE	tRNA	2886546	2886634	57.7	-	.	ID=Chr2.trna1956;Name=Chr2.tRNA1956-TyrGTA;isotype=Tyr;anticodon=GTA;gene_biotype=tRNA;
Chr2	tRNAscan-SE	exon	2886597	2886634	.	-	.	ID=Chr2.trna1956.exon1;Parent=Chr2.trna1956;
Chr2	tRNAscan-SE	exon	2886546	2886581	.	-	.	ID=Chr2.trna1956.exon2;Parent=Chr2.trna1956;
Chr2	tRNAscan-SE	tRNA	2886702	2886804	45.3	-	.	ID=Chr2.trna1955;Name=Chr2.tRNA1955-LeuAAG;isotype=Leu;anticodon=AAG;gene_biotype=tRNA;
Chr2	tRNAscan-SE	exon	2886768	2886804	.	-	.	ID=Chr2.trna1955.exon1;Parent=Chr2.trna1955;
Chr2	tRNAscan-SE	exon	2886702	2886743	.	-	.	ID=Chr2.trna1955.exon2;Parent=Chr2.trna1955;
Chr2	tRNAscan-SE	tRNA	2887185	2887256	57.1	-	.	ID=Chr2.trna1954;Name=Chr2.tRNA1954-GluTTC;isotype=Glu;anticodon=TTC;gene_biotype=tRNA;
Chr2	tRNAscan-SE	exon	2887185	2887256	.	-	.	ID=Chr2.trna1954.exon1;Parent=Chr2.trna1954;
Chr2	tRNAscan-SE	tRNA	2887329	2887401	72.4	-	.	ID=Chr2.trna1953;Name=Chr2.tRNA1953-PheGAA;isotype=Phe;anticodon=GAA;gene_biotype=tRNA;
Chr2	tRNAscan-SE	exon	2887329	2887401	.	-	.	ID=Chr2.trna1953.exon1;Parent=Chr2.trna1953;
Chr2	tRNAscan-SE	tRNA	2887529	2887610	64.1	-	.	ID=Chr2.trna1952;Name=Chr2.tRNA1952-ArgACG;isotype=Arg;anticodon=ACG;gene_biotype=tRNA;
Chr2	tRNAscan-SE	exon	2887574	2887610	.	-	.	ID=Chr2.trna1952.exon1;Parent=Chr2.trna1952;
Chr2	tRNAscan-SE	exon	2887529	2887564	.	-	.	ID=Chr2.trna1952.exon2;Parent=Chr2.trna1952;
Chr2	tRNAscan-SE	tRNA	2887870	2887953	75.0	+	.	ID=Chr2.trna285;Name=Chr2.tRNA285-LysCTT;isotype=Lys;anticodon=CTT;gene_biotype=tRNA;
Chr2	tRNAscan-SE	exon	2887870	2887908	.	+	.	ID=Chr2.trna285.exon1;Parent=Chr2.trna285;
Chr2	tRNAscan-SE	exon	2887918	2887953	.	+	.	ID=Chr2.trna285.exon2;Parent=Chr2.trna285;
Chr2	tRNAscan-SE	tRNA	2888024	2888094	73.5	-	.	ID=Chr2.trna1951;Name=Chr2.tRNA1951-GlyGCC;isotype=Gly;anticodon=GCC;gene_biotype=tRNA;
Chr2	tRNAscan-SE	exon	2888024	2888094	.	-	.	ID=Chr2.trna1951.exon1;Parent=Chr2.trna1951;
Chr2	tRNAscan-SE	tRNA	2888363	2888448	57.0	+	.	ID=Chr2.trna286;Name=Chr2.tRNA286-IleAAT;isotype=Ile;anticodon=AAT;gene_biotype=tRNA;
Chr2	tRNAscan-SE	exon	2888363	2888400	.	+	.	ID=Chr2.trna286.exon1;Parent=Chr2.trna286;
Chr2	tRNAscan-SE	exon	2888413	2888448	.	+	.	ID=Chr2.trna286.exon2;Parent=Chr2.trna286;
Chr2	tRNAscan-SE	tRNA	2888594	2888689	65.2	-	.	ID=Chr2.trna1950;Name=Chr2.tRNA1950-GlnTTG;isotype=Gln;anticodon=TTG;gene_biotype=tRNA;
Chr2	tRNAscan-SE	exon	2888653	2888689	.	-	.	ID=Chr2.trna1950.exon1;Parent=Chr2.trna1950;
Chr2	tRNAscan-SE	exon	2888594	2888628	.	-	.	ID=Chr2.trna1950.exon2;Parent=Chr2.trna1950;
Chr2	tRNAscan-SE	tRNA	2889772	2889843	68.9	-	.	ID=Chr2.trna1949;Name=Chr2.tRNA1949-GluCTC;isotype=Glu;anticodon=CTC;gene_biotype=tRNA;
Chr2	tRNAscan-SE	exon	2889772	2889843	.	-	.	ID=Chr2.trna1949.exon1;Parent=Chr2.trna1949;
Chr2	tRNAscan-SE	tRNA	2889920	2890028	57.8	-	.	ID=Chr2.trna1948;Name=Chr2.tRNA1948-LeuCAA;isotype=Leu;anticodon=CAA;gene_biotype=tRNA;
Chr2	tRNAscan-SE	exon	2889991	2890028	.	-	.	ID=Chr2.trna1948.exon1;Parent=Chr2.trna1948;
Chr2	tRNAscan-SE	exon	2889920	2889963	.	-	.	ID=Chr2.trna1948.exon2;Parent=Chr2.trna1948;
Chr2	tRNAscan-SE	tRNA	2890206	2890279	81.5	-	.	ID=Chr2.trna1947;Name=Chr2.tRNA1947-AsnGTT;isotype=Asn;anticodon=GTT;gene_biotype=tRNA;
Chr2	tRNAscan-SE	exon	2890206	2890279	.	-	.	ID=Chr2.trna1947.exon1;Parent=Chr2.trna1947;
Chr2	tRNAscan-SE	tRNA	2890303	2890390	57.8	-	.	ID=Chr2.trna1946;Name=Chr2.tRNA1946-MetCAT;isotype=Met;anticodon=CAT;gene_biotype=tRNA;
Chr2	tRNAscan-SE	exon	2890353	2890390	.	-	.	ID=Chr2.trna1946.exon1;Parent=Chr2.trna1946;
Chr2	tRNAscan-SE	exon	2890303	2890338	.	-	.	ID=Chr2.trna1946.exon2;Parent=Chr2.trna1946;
Chr2	tRNAscan-SE	tRNA	2890607	2890678	80.3	+	.	ID=Chr2.trna287;Name=Chr2.tRNA287-ThrAGT;isotype=Thr;anticodon=AGT;gene_biotype=tRNA;
Chr2	tRNAscan-SE	exon	2890607	2890678	.	+	.	ID=Chr2.trna287.exon1;Parent=Chr2.trna287;
Chr2	tRNAscan-SE	tRNA	2890863	2890933	62.7	+	.	ID=Chr2.trna288;Name=Chr2.tRNA288-AspGTC;isotype=Asp;anticodon=GTC;gene_biotype=tRNA;
Chr2	tRNAscan-SE	exon	2890863	2890933	.	+	.	ID=Chr2.trna288.exon1;Parent=Chr2.trna288;
Chr2	tRNAscan-SE	tRNA	2891002	2891083	79.9	+	.	ID=Chr2.trna289;Name=Chr2.tRNA289-SerAGA;isotype=Ser;anticodon=AGA;gene_biotype=tRNA;
Chr2	tRNAscan-SE	exon	2891002	2891083	.	+	.	ID=Chr2.trna289.exon1;Parent=Chr2.trna289;
Chr2	tRNAscan-SE	tRNA	2891315	2891398	60.8	-	.	ID=Chr2.trna1945;Name=Chr2.tRNA1945-ValAAC;isotype=Val;anticodon=AAC;gene_biotype=tRNA;
Chr2	tRNAscan-SE	exon	2891361	2891398	.	-	.	ID=Chr2.trna1945.exon1;Parent=Chr2.trna1945;
Chr2	tRNAscan-SE	exon	2891315	2891350	.	-	.	ID=Chr2.trna1945.exon2;Parent=Chr2.trna1945;
Chr2	tRNAscan-SE	tRNA	2891589	2891674	49.8	-	.	ID=Chr2.trna1944;Name=Chr2.tRNA1944-AlaAGC;isotype=Ala;anticodon=AGC;gene_biotype=tRNA;
Chr2	tRNAscan-SE	exon	2891637	2891674	.	-	.	ID=Chr2.trna1944.exon1;Parent=Chr2.trna1944;
Chr2	tRNAscan-SE	exon	2891589	2891624	.	-	.	ID=Chr2.trna1944.exon2;Parent=Chr2.trna1944;
Chr2	tRNAscan-SE	tRNA	2991413	2991511	56.3	-	.	ID=Chr2.trna1943;Name=Chr2.tRNA1943-IleTAT;isotype=Ile;anticodon=TAT;gene_biotype=tRNA;
Chr2	tRNAscan-SE	exon	2991474	2991511	.	-	.	ID=Chr2.trna1943.exon1;Parent=Chr2.trna1943;
Chr2	tRNAscan-SE	exon	2991413	2991448	.	-	.	ID=Chr2.trna1943.exon2;Parent=Chr2.trna1943;
Chr2	tRNAscan-SE	tRNA	3007426	3007524	56.3	+	.	ID=Chr2.trna290;Name=Chr2.tRNA290-IleTAT;isotype=Ile;anticodon=TAT;gene_biotype=tRNA;
Chr2	tRNAscan-SE	exon	3007426	3007463	.	+	.	ID=Chr2.trna290.exon1;Parent=Chr2.trna290;
Chr2	tRNAscan-SE	exon	3007489	3007524	.	+	.	ID=Chr2.trna290.exon2;Parent=Chr2.trna290;
Chr2	tRNAscan-SE	tRNA	3066525	3066634	59.7	-	.	ID=Chr2.trna1942;Name=Chr2.tRNA1942-TrpCCA;isotype=Trp;anticodon=CCA;gene_biotype=tRNA;
Chr2	tRNAscan-SE	exon	3066598	3066634	.	-	.	ID=Chr2.trna1942.exon1;Parent=Chr2.trna1942;
Chr2	tRNAscan-SE	exon	3066525	3066560	.	-	.	ID=Chr2.trna1942.exon2;Parent=Chr2.trna1942;
Chr2	tRNAscan-SE	tRNA	3161330	3161421	49.9	+	.	ID=Chr2.trna291;Name=Chr2.tRNA291-ProCGG;isotype=Pro;anticodon=CGG;gene_biotype=tRNA;
Chr2	tRNAscan-SE	exon	3161330	3161366	.	+	.	ID=Chr2.trna291.exon1;Parent=Chr2.trna291;
Chr2	tRNAscan-SE	exon	3161386	3161421	.	+	.	ID=Chr2.trna291.exon2;Parent=Chr2.trna291;
Chr2	tRNAscan-SE	tRNA	3286280	3286363	75.0	+	.	ID=Chr2.trna292;Name=Chr2.tRNA292-LysCTT;isotype=Lys;anticodon=CTT;gene_biotype=tRNA;
Chr2	tRNAscan-SE	exon	3286280	3286318	.	+	.	ID=Chr2.trna292.exon1;Parent=Chr2.trna292;
Chr2	tRNAscan-SE	exon	3286328	3286363	.	+	.	ID=Chr2.trna292.exon2;Parent=Chr2.trna292;
Chr2	tRNAscan-SE	tRNA	3286451	3286521	73.5	-	.	ID=Chr2.trna1941;Name=Chr2.tRNA1941-GlyGCC;isotype=Gly;anticodon=GCC;gene_biotype=tRNA;
Chr2	tRNAscan-SE	exon	3286451	3286521	.	-	.	ID=Chr2.trna1941.exon1;Parent=Chr2.trna1941;
Chr2	tRNAscan-SE	tRNA	3286822	3286907	57.0	+	.	ID=Chr2.trna293;Name=Chr2.tRNA293-IleAAT;isotype=Ile;anticodon=AAT;gene_biotype=tRNA;
Chr2	tRNAscan-SE	exon	3286822	3286859	.	+	.	ID=Chr2.trna293.exon1;Parent=Chr2.trna293;
Chr2	tRNAscan-SE	exon	3286872	3286907	.	+	.	ID=Chr2.trna293.exon2;Parent=Chr2.trna293;
Chr2	tRNAscan-SE	tRNA	3287205	3287300	65.2	-	.	ID=Chr2.trna1940;Name=Chr2.tRNA1940-GlnTTG;isotype=Gln;anticodon=TTG;gene_biotype=tRNA;
Chr2	tRNAscan-SE	exon	3287264	3287300	.	-	.	ID=Chr2.trna1940.exon1;Parent=Chr2.trna1940;
Chr2	tRNAscan-SE	exon	3287205	3287239	.	-	.	ID=Chr2.trna1940.exon2;Parent=Chr2.trna1940;
Chr2	tRNAscan-SE	tRNA	3288465	3288536	68.9	-	.	ID=Chr2.trna1939;Name=Chr2.tRNA1939-GluCTC;isotype=Glu;anticodon=CTC;gene_biotype=tRNA;
Chr2	tRNAscan-SE	exon	3288465	3288536	.	-	.	ID=Chr2.trna1939.exon1;Parent=Chr2.trna1939;
Chr2	tRNAscan-SE	tRNA	3288612	3288720	57.8	-	.	ID=Chr2.trna1938;Name=Chr2.tRNA1938-LeuCAA;isotype=Leu;anticodon=CAA;gene_biotype=tRNA;
Chr2	tRNAscan-SE	exon	3288683	3288720	.	-	.	ID=Chr2.trna1938.exon1;Parent=Chr2.trna1938;
Chr2	tRNAscan-SE	exon	3288612	3288655	.	-	.	ID=Chr2.trna1938.exon2;Parent=Chr2.trna1938;
Chr2	tRNAscan-SE	tRNA	3288902	3288975	81.5	-	.	ID=Chr2.trna1937;Name=Chr2.tRNA1937-AsnGTT;isotype=Asn;anticodon=GTT;gene_biotype=tRNA;
Chr2	tRNAscan-SE	exon	3288902	3288975	.	-	.	ID=Chr2.trna1937.exon1;Parent=Chr2.trna1937;
Chr2	tRNAscan-SE	tRNA	3288999	3289086	57.8	-	.	ID=Chr2.trna1936;Name=Chr2.tRNA1936-MetCAT;isotype=Met;anticodon=CAT;gene_biotype=tRNA;
Chr2	tRNAscan-SE	exon	3289049	3289086	.	-	.	ID=Chr2.trna1936.exon1;Parent=Chr2.trna1936;
Chr2	tRNAscan-SE	exon	3288999	3289034	.	-	.	ID=Chr2.trna1936.exon2;Parent=Chr2.trna1936;
Chr2	tRNAscan-SE	tRNA	3289356	3289427	80.3	+	.	ID=Chr2.trna294;Name=Chr2.tRNA294-ThrAGT;isotype=Thr;anticodon=AGT;gene_biotype=tRNA;
Chr2	tRNAscan-SE	exon	3289356	3289427	.	+	.	ID=Chr2.trna294.exon1;Parent=Chr2.trna294;
Chr2	tRNAscan-SE	tRNA	3289645	3289715	62.7	+	.	ID=Chr2.trna295;Name=Chr2.tRNA295-AspGTC;isotype=Asp;anticodon=GTC;gene_biotype=tRNA;
Chr2	tRNAscan-SE	exon	3289645	3289715	.	+	.	ID=Chr2.trna295.exon1;Parent=Chr2.trna295;
Chr2	tRNAscan-SE	tRNA	3289805	3289886	79.9	+	.	ID=Chr2.trna296;Name=Chr2.tRNA296-SerAGA;isotype=Ser;anticodon=AGA;gene_biotype=tRNA;
Chr2	tRNAscan-SE	exon	3289805	3289886	.	+	.	ID=Chr2.trna296.exon1;Parent=Chr2.trna296;
Chr2	tRNAscan-SE	tRNA	3290101	3290184	60.8	-	.	ID=Chr2.trna1935;Name=Chr2.tRNA1935-ValAAC;isotype=Val;anticodon=AAC;gene_biotype=tRNA;
Chr2	tRNAscan-SE	exon	3290147	3290184	.	-	.	ID=Chr2.trna1935.exon1;Parent=Chr2.trna1935;
Chr2	tRNAscan-SE	exon	3290101	3290136	.	-	.	ID=Chr2.trna1935.exon2;Parent=Chr2.trna1935;
Chr2	tRNAscan-SE	tRNA	3290398	3290483	49.8	-	.	ID=Chr2.trna1934;Name=Chr2.tRNA1934-AlaAGC;isotype=Ala;anticodon=AGC;gene_biotype=tRNA;
Chr2	tRNAscan-SE	exon	3290446	3290483	.	-	.	ID=Chr2.trna1934.exon1;Parent=Chr2.trna1934;
Chr2	tRNAscan-SE	exon	3290398	3290433	.	-	.	ID=Chr2.trna1934.exon2;Parent=Chr2.trna1934;
Chr2	tRNAscan-SE	tRNA	3291693	3291781	57.7	-	.	ID=Chr2.trna1933;Name=Chr2.tRNA1933-TyrGTA;isotype=Tyr;anticodon=GTA;gene_biotype=tRNA;
Chr2	tRNAscan-SE	exon	3291744	3291781	.	-	.	ID=Chr2.trna1933.exon1;Parent=Chr2.trna1933;
Chr2	tRNAscan-SE	exon	3291693	3291728	.	-	.	ID=Chr2.trna1933.exon2;Parent=Chr2.trna1933;
Chr2	tRNAscan-SE	tRNA	3291860	3291963	45.3	-	.	ID=Chr2.trna1932;Name=Chr2.tRNA1932-LeuAAG;isotype=Leu;anticodon=AAG;gene_biotype=tRNA;
Chr2	tRNAscan-SE	exon	3291927	3291963	.	-	.	ID=Chr2.trna1932.exon1;Parent=Chr2.trna1932;
Chr2	tRNAscan-SE	exon	3291860	3291901	.	-	.	ID=Chr2.trna1932.exon2;Parent=Chr2.trna1932;
Chr2	tRNAscan-SE	tRNA	3292344	3292415	57.1	-	.	ID=Chr2.trna1931;Name=Chr2.tRNA1931-GluTTC;isotype=Glu;anticodon=TTC;gene_biotype=tRNA;
Chr2	tRNAscan-SE	exon	3292344	3292415	.	-	.	ID=Chr2.trna1931.exon1;Parent=Chr2.trna1931;
Chr2	tRNAscan-SE	tRNA	3292488	3292560	72.4	-	.	ID=Chr2.trna1930;Name=Chr2.tRNA1930-PheGAA;isotype=Phe;anticodon=GAA;gene_biotype=tRNA;
Chr2	tRNAscan-SE	exon	3292488	3292560	.	-	.	ID=Chr2.trna1930.exon1;Parent=Chr2.trna1930;
Chr2	tRNAscan-SE	tRNA	3292717	3292798	64.1	-	.	ID=Chr2.trna1929;Name=Chr2.tRNA1929-ArgACG;isotype=Arg;anticodon=ACG;gene_biotype=tRNA;
Chr2	tRNAscan-SE	exon	3292762	3292798	.	-	.	ID=Chr2.trna1929.exon1;Parent=Chr2.trna1929;
Chr2	tRNAscan-SE	exon	3292717	3292752	.	-	.	ID=Chr2.trna1929.exon2;Parent=Chr2.trna1929;
Chr2	tRNAscan-SE	tRNA	3293193	3293276	75.0	+	.	ID=Chr2.trna297;Name=Chr2.tRNA297-LysCTT;isotype=Lys;anticodon=CTT;gene_biotype=tRNA;
Chr2	tRNAscan-SE	exon	3293193	3293231	.	+	.	ID=Chr2.trna297.exon1;Parent=Chr2.trna297;
Chr2	tRNAscan-SE	exon	3293241	3293276	.	+	.	ID=Chr2.trna297.exon2;Parent=Chr2.trna297;
Chr2	tRNAscan-SE	tRNA	3293364	3293434	73.5	-	.	ID=Chr2.trna1928;Name=Chr2.tRNA1928-GlyGCC;isotype=Gly;anticodon=GCC;gene_biotype=tRNA;
Chr2	tRNAscan-SE	exon	3293364	3293434	.	-	.	ID=Chr2.trna1928.exon1;Parent=Chr2.trna1928;
Chr2	tRNAscan-SE	tRNA	3293735	3293820	57.0	+	.	ID=Chr2.trna298;Name=Chr2.tRNA298-IleAAT;isotype=Ile;anticodon=AAT;gene_biotype=tRNA;
Chr2	tRNAscan-SE	exon	3293735	3293772	.	+	.	ID=Chr2.trna298.exon1;Parent=Chr2.trna298;
Chr2	tRNAscan-SE	exon	3293785	3293820	.	+	.	ID=Chr2.trna298.exon2;Parent=Chr2.trna298;
Chr2	tRNAscan-SE	tRNA	3294118	3294213	65.2	-	.	ID=Chr2.trna1927;Name=Chr2.tRNA1927-GlnTTG;isotype=Gln;anticodon=TTG;gene_biotype=tRNA;
Chr2	tRNAscan-SE	exon	3294177	3294213	.	-	.	ID=Chr2.trna1927.exon1;Parent=Chr2.trna1927;
Chr2	tRNAscan-SE	exon	3294118	3294152	.	-	.	ID=Chr2.trna1927.exon2;Parent=Chr2.trna1927;
Chr2	tRNAscan-SE	tRNA	3295378	3295449	68.9	-	.	ID=Chr2.trna1926;Name=Chr2.tRNA1926-GluCTC;isotype=Glu;anticodon=CTC;gene_biotype=tRNA;
Chr2	tRNAscan-SE	exon	3295378	3295449	.	-	.	ID=Chr2.trna1926.exon1;Parent=Chr2.trna1926;
Chr2	tRNAscan-SE	tRNA	3295525	3295633	57.8	-	.	ID=Chr2.trna1925;Name=Chr2.tRNA1925-LeuCAA;isotype=Leu;anticodon=CAA;gene_biotype=tRNA;
Chr2	tRNAscan-SE	exon	3295596	3295633	.	-	.	ID=Chr2.trna1925.exon1;Parent=Chr2.trna1925;
Chr2	tRNAscan-SE	exon	3295525	3295568	.	-	.	ID=Chr2.trna1925.exon2;Parent=Chr2.trna1925;
Chr2	tRNAscan-SE	tRNA	3295815	3295888	81.5	-	.	ID=Chr2.trna1924;Name=Chr2.tRNA1924-AsnGTT;isotype=Asn;anticodon=GTT;gene_biotype=tRNA;
Chr2	tRNAscan-SE	exon	3295815	3295888	.	-	.	ID=Chr2.trna1924.exon1;Parent=Chr2.trna1924;
Chr2	tRNAscan-SE	tRNA	3295912	3295999	57.8	-	.	ID=Chr2.trna1923;Name=Chr2.tRNA1923-MetCAT;isotype=Met;anticodon=CAT;gene_biotype=tRNA;
Chr2	tRNAscan-SE	exon	3295962	3295999	.	-	.	ID=Chr2.trna1923.exon1;Parent=Chr2.trna1923;
Chr2	tRNAscan-SE	exon	3295912	3295947	.	-	.	ID=Chr2.trna1923.exon2;Parent=Chr2.trna1923;
Chr2	tRNAscan-SE	tRNA	3296269	3296340	80.3	+	.	ID=Chr2.trna299;Name=Chr2.tRNA299-ThrAGT;isotype=Thr;anticodon=AGT;gene_biotype=tRNA;
Chr2	tRNAscan-SE	exon	3296269	3296340	.	+	.	ID=Chr2.trna299.exon1;Parent=Chr2.trna299;
Chr2	tRNAscan-SE	tRNA	3296558	3296628	62.7	+	.	ID=Chr2.trna300;Name=Chr2.tRNA300-AspGTC;isotype=Asp;anticodon=GTC;gene_biotype=tRNA;
Chr2	tRNAscan-SE	exon	3296558	3296628	.	+	.	ID=Chr2.trna300.exon1;Parent=Chr2.trna300;
Chr2	tRNAscan-SE	tRNA	3296718	3296799	79.9	+	.	ID=Chr2.trna301;Name=Chr2.tRNA301-SerAGA;isotype=Ser;anticodon=AGA;gene_biotype=tRNA;
Chr2	tRNAscan-SE	exon	3296718	3296799	.	+	.	ID=Chr2.trna301.exon1;Parent=Chr2.trna301;
Chr2	tRNAscan-SE	tRNA	3297014	3297097	60.8	-	.	ID=Chr2.trna1922;Name=Chr2.tRNA1922-ValAAC;isotype=Val;anticodon=AAC;gene_biotype=tRNA;
Chr2	tRNAscan-SE	exon	3297060	3297097	.	-	.	ID=Chr2.trna1922.exon1;Parent=Chr2.trna1922;
Chr2	tRNAscan-SE	exon	3297014	3297049	.	-	.	ID=Chr2.trna1922.exon2;Parent=Chr2.trna1922;
Chr2	tRNAscan-SE	tRNA	3297311	3297396	49.8	-	.	ID=Chr2.trna1921;Name=Chr2.tRNA1921-AlaAGC;isotype=Ala;anticodon=AGC;gene_biotype=tRNA;
Chr2	tRNAscan-SE	exon	3297359	3297396	.	-	.	ID=Chr2.trna1921.exon1;Parent=Chr2.trna1921;
Chr2	tRNAscan-SE	exon	3297311	3297346	.	-	.	ID=Chr2.trna1921.exon2;Parent=Chr2.trna1921;
Chr2	tRNAscan-SE	tRNA	3298605	3298693	57.7	-	.	ID=Chr2.trna1920;Name=Chr2.tRNA1920-TyrGTA;isotype=Tyr;anticodon=GTA;gene_biotype=tRNA;
Chr2	tRNAscan-SE	exon	3298656	3298693	.	-	.	ID=Chr2.trna1920.exon1;Parent=Chr2.trna1920;
Chr2	tRNAscan-SE	exon	3298605	3298640	.	-	.	ID=Chr2.trna1920.exon2;Parent=Chr2.trna1920;
Chr2	tRNAscan-SE	tRNA	3298772	3298875	45.3	-	.	ID=Chr2.trna1919;Name=Chr2.tRNA1919-LeuAAG;isotype=Leu;anticodon=AAG;gene_biotype=tRNA;
Chr2	tRNAscan-SE	exon	3298839	3298875	.	-	.	ID=Chr2.trna1919.exon1;Parent=Chr2.trna1919;
Chr2	tRNAscan-SE	exon	3298772	3298813	.	-	.	ID=Chr2.trna1919.exon2;Parent=Chr2.trna1919;
Chr2	tRNAscan-SE	tRNA	3299256	3299327	57.1	-	.	ID=Chr2.trna1918;Name=Chr2.tRNA1918-GluTTC;isotype=Glu;anticodon=TTC;gene_biotype=tRNA;
Chr2	tRNAscan-SE	exon	3299256	3299327	.	-	.	ID=Chr2.trna1918.exon1;Parent=Chr2.trna1918;
Chr2	tRNAscan-SE	tRNA	3299400	3299472	72.4	-	.	ID=Chr2.trna1917;Name=Chr2.tRNA1917-PheGAA;isotype=Phe;anticodon=GAA;gene_biotype=tRNA;
Chr2	tRNAscan-SE	exon	3299400	3299472	.	-	.	ID=Chr2.trna1917.exon1;Parent=Chr2.trna1917;
Chr2	tRNAscan-SE	tRNA	3299629	3299710	64.1	-	.	ID=Chr2.trna1916;Name=Chr2.tRNA1916-ArgACG;isotype=Arg;anticodon=ACG;gene_biotype=tRNA;
Chr2	tRNAscan-SE	exon	3299674	3299710	.	-	.	ID=Chr2.trna1916.exon1;Parent=Chr2.trna1916;
Chr2	tRNAscan-SE	exon	3299629	3299664	.	-	.	ID=Chr2.trna1916.exon2;Parent=Chr2.trna1916;
Chr2	tRNAscan-SE	tRNA	3300105	3300188	75.0	+	.	ID=Chr2.trna302;Name=Chr2.tRNA302-LysCTT;isotype=Lys;anticodon=CTT;gene_biotype=tRNA;
Chr2	tRNAscan-SE	exon	3300105	3300143	.	+	.	ID=Chr2.trna302.exon1;Parent=Chr2.trna302;
Chr2	tRNAscan-SE	exon	3300153	3300188	.	+	.	ID=Chr2.trna302.exon2;Parent=Chr2.trna302;
Chr2	tRNAscan-SE	tRNA	3300276	3300346	73.5	-	.	ID=Chr2.trna1915;Name=Chr2.tRNA1915-GlyGCC;isotype=Gly;anticodon=GCC;gene_biotype=tRNA;
Chr2	tRNAscan-SE	exon	3300276	3300346	.	-	.	ID=Chr2.trna1915.exon1;Parent=Chr2.trna1915;
Chr2	tRNAscan-SE	tRNA	3300647	3300732	57.0	+	.	ID=Chr2.trna303;Name=Chr2.tRNA303-IleAAT;isotype=Ile;anticodon=AAT;gene_biotype=tRNA;
Chr2	tRNAscan-SE	exon	3300647	3300684	.	+	.	ID=Chr2.trna303.exon1;Parent=Chr2.trna303;
Chr2	tRNAscan-SE	exon	3300697	3300732	.	+	.	ID=Chr2.trna303.exon2;Parent=Chr2.trna303;
Chr2	tRNAscan-SE	tRNA	3301030	3301125	65.2	-	.	ID=Chr2.trna1914;Name=Chr2.tRNA1914-GlnTTG;isotype=Gln;anticodon=TTG;gene_biotype=tRNA;
Chr2	tRNAscan-SE	exon	3301089	3301125	.	-	.	ID=Chr2.trna1914.exon1;Parent=Chr2.trna1914;
Chr2	tRNAscan-SE	exon	3301030	3301064	.	-	.	ID=Chr2.trna1914.exon2;Parent=Chr2.trna1914;
Chr2	tRNAscan-SE	tRNA	3302290	3302361	68.9	-	.	ID=Chr2.trna1913;Name=Chr2.tRNA1913-GluCTC;isotype=Glu;anticodon=CTC;gene_biotype=tRNA;
Chr2	tRNAscan-SE	exon	3302290	3302361	.	-	.	ID=Chr2.trna1913.exon1;Parent=Chr2.trna1913;
Chr2	tRNAscan-SE	tRNA	3302437	3302545	57.8	-	.	ID=Chr2.trna1912;Name=Chr2.tRNA1912-LeuCAA;isotype=Leu;anticodon=CAA;gene_biotype=tRNA;
Chr2	tRNAscan-SE	exon	3302508	3302545	.	-	.	ID=Chr2.trna1912.exon1;Parent=Chr2.trna1912;
Chr2	tRNAscan-SE	exon	3302437	3302480	.	-	.	ID=Chr2.trna1912.exon2;Parent=Chr2.trna1912;
Chr2	tRNAscan-SE	tRNA	3302727	3302800	81.5	-	.	ID=Chr2.trna1911;Name=Chr2.tRNA1911-AsnGTT;isotype=Asn;anticodon=GTT;gene_biotype=tRNA;
Chr2	tRNAscan-SE	exon	3302727	3302800	.	-	.	ID=Chr2.trna1911.exon1;Parent=Chr2.trna1911;
Chr2	tRNAscan-SE	tRNA	3302824	3302911	57.8	-	.	ID=Chr2.trna1910;Name=Chr2.tRNA1910-MetCAT;isotype=Met;anticodon=CAT;gene_biotype=tRNA;
Chr2	tRNAscan-SE	exon	3302874	3302911	.	-	.	ID=Chr2.trna1910.exon1;Parent=Chr2.trna1910;
Chr2	tRNAscan-SE	exon	3302824	3302859	.	-	.	ID=Chr2.trna1910.exon2;Parent=Chr2.trna1910;
Chr2	tRNAscan-SE	tRNA	3303181	3303252	80.3	+	.	ID=Chr2.trna304;Name=Chr2.tRNA304-ThrAGT;isotype=Thr;anticodon=AGT;gene_biotype=tRNA;
Chr2	tRNAscan-SE	exon	3303181	3303252	.	+	.	ID=Chr2.trna304.exon1;Parent=Chr2.trna304;
Chr2	tRNAscan-SE	tRNA	3303470	3303540	62.7	+	.	ID=Chr2.trna305;Name=Chr2.tRNA305-AspGTC;isotype=Asp;anticodon=GTC;gene_biotype=tRNA;
Chr2	tRNAscan-SE	exon	3303470	3303540	.	+	.	ID=Chr2.trna305.exon1;Parent=Chr2.trna305;
Chr2	tRNAscan-SE	tRNA	3303630	3303711	79.9	+	.	ID=Chr2.trna306;Name=Chr2.tRNA306-SerAGA;isotype=Ser;anticodon=AGA;gene_biotype=tRNA;
Chr2	tRNAscan-SE	exon	3303630	3303711	.	+	.	ID=Chr2.trna306.exon1;Parent=Chr2.trna306;
Chr2	tRNAscan-SE	tRNA	3303926	3304009	60.8	-	.	ID=Chr2.trna1909;Name=Chr2.tRNA1909-ValAAC;isotype=Val;anticodon=AAC;gene_biotype=tRNA;
Chr2	tRNAscan-SE	exon	3303972	3304009	.	-	.	ID=Chr2.trna1909.exon1;Parent=Chr2.trna1909;
Chr2	tRNAscan-SE	exon	3303926	3303961	.	-	.	ID=Chr2.trna1909.exon2;Parent=Chr2.trna1909;
Chr2	tRNAscan-SE	tRNA	3304223	3304308	49.8	-	.	ID=Chr2.trna1908;Name=Chr2.tRNA1908-AlaAGC;isotype=Ala;anticodon=AGC;gene_biotype=tRNA;
Chr2	tRNAscan-SE	exon	3304271	3304308	.	-	.	ID=Chr2.trna1908.exon1;Parent=Chr2.trna1908;
Chr2	tRNAscan-SE	exon	3304223	3304258	.	-	.	ID=Chr2.trna1908.exon2;Parent=Chr2.trna1908;
Chr2	tRNAscan-SE	tRNA	3305517	3305605	57.7	-	.	ID=Chr2.trna1907;Name=Chr2.tRNA1907-TyrGTA;isotype=Tyr;anticodon=GTA;gene_biotype=tRNA;
Chr2	tRNAscan-SE	exon	3305568	3305605	.	-	.	ID=Chr2.trna1907.exon1;Parent=Chr2.trna1907;
Chr2	tRNAscan-SE	exon	3305517	3305552	.	-	.	ID=Chr2.trna1907.exon2;Parent=Chr2.trna1907;
Chr2	tRNAscan-SE	tRNA	3305684	3305787	45.3	-	.	ID=Chr2.trna1906;Name=Chr2.tRNA1906-LeuAAG;isotype=Leu;anticodon=AAG;gene_biotype=tRNA;
Chr2	tRNAscan-SE	exon	3305751	3305787	.	-	.	ID=Chr2.trna1906.exon1;Parent=Chr2.trna1906;
Chr2	tRNAscan-SE	exon	3305684	3305725	.	-	.	ID=Chr2.trna1906.exon2;Parent=Chr2.trna1906;
Chr2	tRNAscan-SE	tRNA	3306168	3306239	57.1	-	.	ID=Chr2.trna1905;Name=Chr2.tRNA1905-GluTTC;isotype=Glu;anticodon=TTC;gene_biotype=tRNA;
Chr2	tRNAscan-SE	exon	3306168	3306239	.	-	.	ID=Chr2.trna1905.exon1;Parent=Chr2.trna1905;
Chr2	tRNAscan-SE	tRNA	3306312	3306384	72.4	-	.	ID=Chr2.trna1904;Name=Chr2.tRNA1904-PheGAA;isotype=Phe;anticodon=GAA;gene_biotype=tRNA;
Chr2	tRNAscan-SE	exon	3306312	3306384	.	-	.	ID=Chr2.trna1904.exon1;Parent=Chr2.trna1904;
Chr2	tRNAscan-SE	tRNA	3306541	3306622	64.1	-	.	ID=Chr2.trna1903;Name=Chr2.tRNA1903-ArgACG;isotype=Arg;anticodon=ACG;gene_biotype=tRNA;
Chr2	tRNAscan-SE	exon	3306586	3306622	.	-	.	ID=Chr2.trna1903.exon1;Parent=Chr2.trna1903;
Chr2	tRNAscan-SE	exon	3306541	3306576	.	-	.	ID=Chr2.trna1903.exon2;Parent=Chr2.trna1903;
Chr2	tRNAscan-SE	tRNA	3307017	3307100	75.0	+	.	ID=Chr2.trna307;Name=Chr2.tRNA307-LysCTT;isotype=Lys;anticodon=CTT;gene_biotype=tRNA;
Chr2	tRNAscan-SE	exon	3307017	3307055	.	+	.	ID=Chr2.trna307.exon1;Parent=Chr2.trna307;
Chr2	tRNAscan-SE	exon	3307065	3307100	.	+	.	ID=Chr2.trna307.exon2;Parent=Chr2.trna307;
Chr2	tRNAscan-SE	tRNA	3307188	3307258	73.5	-	.	ID=Chr2.trna1902;Name=Chr2.tRNA1902-GlyGCC;isotype=Gly;anticodon=GCC;gene_biotype=tRNA;
Chr2	tRNAscan-SE	exon	3307188	3307258	.	-	.	ID=Chr2.trna1902.exon1;Parent=Chr2.trna1902;
Chr2	tRNAscan-SE	tRNA	3307559	3307644	57.0	+	.	ID=Chr2.trna308;Name=Chr2.tRNA308-IleAAT;isotype=Ile;anticodon=AAT;gene_biotype=tRNA;
Chr2	tRNAscan-SE	exon	3307559	3307596	.	+	.	ID=Chr2.trna308.exon1;Parent=Chr2.trna308;
Chr2	tRNAscan-SE	exon	3307609	3307644	.	+	.	ID=Chr2.trna308.exon2;Parent=Chr2.trna308;
Chr2	tRNAscan-SE	tRNA	3307942	3308037	65.2	-	.	ID=Chr2.trna1901;Name=Chr2.tRNA1901-GlnTTG;isotype=Gln;anticodon=TTG;gene_biotype=tRNA;
Chr2	tRNAscan-SE	exon	3308001	3308037	.	-	.	ID=Chr2.trna1901.exon1;Parent=Chr2.trna1901;
Chr2	tRNAscan-SE	exon	3307942	3307976	.	-	.	ID=Chr2.trna1901.exon2;Parent=Chr2.trna1901;
Chr2	tRNAscan-SE	tRNA	3309202	3309273	68.9	-	.	ID=Chr2.trna1900;Name=Chr2.tRNA1900-GluCTC;isotype=Glu;anticodon=CTC;gene_biotype=tRNA;
Chr2	tRNAscan-SE	exon	3309202	3309273	.	-	.	ID=Chr2.trna1900.exon1;Parent=Chr2.trna1900;
Chr2	tRNAscan-SE	tRNA	3309349	3309457	57.8	-	.	ID=Chr2.trna1899;Name=Chr2.tRNA1899-LeuCAA;isotype=Leu;anticodon=CAA;gene_biotype=tRNA;
Chr2	tRNAscan-SE	exon	3309420	3309457	.	-	.	ID=Chr2.trna1899.exon1;Parent=Chr2.trna1899;
Chr2	tRNAscan-SE	exon	3309349	3309392	.	-	.	ID=Chr2.trna1899.exon2;Parent=Chr2.trna1899;
Chr2	tRNAscan-SE	tRNA	3309639	3309712	81.5	-	.	ID=Chr2.trna1898;Name=Chr2.tRNA1898-AsnGTT;isotype=Asn;anticodon=GTT;gene_biotype=tRNA;
Chr2	tRNAscan-SE	exon	3309639	3309712	.	-	.	ID=Chr2.trna1898.exon1;Parent=Chr2.trna1898;
Chr2	tRNAscan-SE	tRNA	3309736	3309823	57.8	-	.	ID=Chr2.trna1897;Name=Chr2.tRNA1897-MetCAT;isotype=Met;anticodon=CAT;gene_biotype=tRNA;
Chr2	tRNAscan-SE	exon	3309786	3309823	.	-	.	ID=Chr2.trna1897.exon1;Parent=Chr2.trna1897;
Chr2	tRNAscan-SE	exon	3309736	3309771	.	-	.	ID=Chr2.trna1897.exon2;Parent=Chr2.trna1897;
Chr2	tRNAscan-SE	tRNA	3310093	3310164	80.3	+	.	ID=Chr2.trna309;Name=Chr2.tRNA309-ThrAGT;isotype=Thr;anticodon=AGT;gene_biotype=tRNA;
Chr2	tRNAscan-SE	exon	3310093	3310164	.	+	.	ID=Chr2.trna309.exon1;Parent=Chr2.trna309;
Chr2	tRNAscan-SE	tRNA	3310382	3310452	62.7	+	.	ID=Chr2.trna310;Name=Chr2.tRNA310-AspGTC;isotype=Asp;anticodon=GTC;gene_biotype=tRNA;
Chr2	tRNAscan-SE	exon	3310382	3310452	.	+	.	ID=Chr2.trna310.exon1;Parent=Chr2.trna310;
Chr2	tRNAscan-SE	tRNA	3310542	3310623	79.9	+	.	ID=Chr2.trna311;Name=Chr2.tRNA311-SerAGA;isotype=Ser;anticodon=AGA;gene_biotype=tRNA;
Chr2	tRNAscan-SE	exon	3310542	3310623	.	+	.	ID=Chr2.trna311.exon1;Parent=Chr2.trna311;
Chr2	tRNAscan-SE	tRNA	3310838	3310921	60.8	-	.	ID=Chr2.trna1896;Name=Chr2.tRNA1896-ValAAC;isotype=Val;anticodon=AAC;gene_biotype=tRNA;
Chr2	tRNAscan-SE	exon	3310884	3310921	.	-	.	ID=Chr2.trna1896.exon1;Parent=Chr2.trna1896;
Chr2	tRNAscan-SE	exon	3310838	3310873	.	-	.	ID=Chr2.trna1896.exon2;Parent=Chr2.trna1896;
Chr2	tRNAscan-SE	tRNA	3311135	3311220	49.8	-	.	ID=Chr2.trna1895;Name=Chr2.tRNA1895-AlaAGC;isotype=Ala;anticodon=AGC;gene_biotype=tRNA;
Chr2	tRNAscan-SE	exon	3311183	3311220	.	-	.	ID=Chr2.trna1895.exon1;Parent=Chr2.trna1895;
Chr2	tRNAscan-SE	exon	3311135	3311170	.	-	.	ID=Chr2.trna1895.exon2;Parent=Chr2.trna1895;
Chr2	tRNAscan-SE	tRNA	3312431	3312519	57.7	-	.	ID=Chr2.trna1894;Name=Chr2.tRNA1894-TyrGTA;isotype=Tyr;anticodon=GTA;gene_biotype=tRNA;
Chr2	tRNAscan-SE	exon	3312482	3312519	.	-	.	ID=Chr2.trna1894.exon1;Parent=Chr2.trna1894;
Chr2	tRNAscan-SE	exon	3312431	3312466	.	-	.	ID=Chr2.trna1894.exon2;Parent=Chr2.trna1894;
Chr2	tRNAscan-SE	tRNA	3312598	3312701	45.3	-	.	ID=Chr2.trna1893;Name=Chr2.tRNA1893-LeuAAG;isotype=Leu;anticodon=AAG;gene_biotype=tRNA;
Chr2	tRNAscan-SE	exon	3312665	3312701	.	-	.	ID=Chr2.trna1893.exon1;Parent=Chr2.trna1893;
Chr2	tRNAscan-SE	exon	3312598	3312639	.	-	.	ID=Chr2.trna1893.exon2;Parent=Chr2.trna1893;
Chr2	tRNAscan-SE	tRNA	3313082	3313153	57.1	-	.	ID=Chr2.trna1892;Name=Chr2.tRNA1892-GluTTC;isotype=Glu;anticodon=TTC;gene_biotype=tRNA;
Chr2	tRNAscan-SE	exon	3313082	3313153	.	-	.	ID=Chr2.trna1892.exon1;Parent=Chr2.trna1892;
Chr2	tRNAscan-SE	tRNA	3313226	3313298	72.4	-	.	ID=Chr2.trna1891;Name=Chr2.tRNA1891-PheGAA;isotype=Phe;anticodon=GAA;gene_biotype=tRNA;
Chr2	tRNAscan-SE	exon	3313226	3313298	.	-	.	ID=Chr2.trna1891.exon1;Parent=Chr2.trna1891;
Chr2	tRNAscan-SE	tRNA	3313455	3313536	64.1	-	.	ID=Chr2.trna1890;Name=Chr2.tRNA1890-ArgACG;isotype=Arg;anticodon=ACG;gene_biotype=tRNA;
Chr2	tRNAscan-SE	exon	3313500	3313536	.	-	.	ID=Chr2.trna1890.exon1;Parent=Chr2.trna1890;
Chr2	tRNAscan-SE	exon	3313455	3313490	.	-	.	ID=Chr2.trna1890.exon2;Parent=Chr2.trna1890;
Chr2	tRNAscan-SE	tRNA	3313931	3314014	75.0	+	.	ID=Chr2.trna312;Name=Chr2.tRNA312-LysCTT;isotype=Lys;anticodon=CTT;gene_biotype=tRNA;
Chr2	tRNAscan-SE	exon	3313931	3313969	.	+	.	ID=Chr2.trna312.exon1;Parent=Chr2.trna312;
Chr2	tRNAscan-SE	exon	3313979	3314014	.	+	.	ID=Chr2.trna312.exon2;Parent=Chr2.trna312;
Chr2	tRNAscan-SE	tRNA	3314102	3314172	73.5	-	.	ID=Chr2.trna1889;Name=Chr2.tRNA1889-GlyGCC;isotype=Gly;anticodon=GCC;gene_biotype=tRNA;
Chr2	tRNAscan-SE	exon	3314102	3314172	.	-	.	ID=Chr2.trna1889.exon1;Parent=Chr2.trna1889;
Chr2	tRNAscan-SE	tRNA	3314473	3314558	57.0	+	.	ID=Chr2.trna313;Name=Chr2.tRNA313-IleAAT;isotype=Ile;anticodon=AAT;gene_biotype=tRNA;
Chr2	tRNAscan-SE	exon	3314473	3314510	.	+	.	ID=Chr2.trna313.exon1;Parent=Chr2.trna313;
Chr2	tRNAscan-SE	exon	3314523	3314558	.	+	.	ID=Chr2.trna313.exon2;Parent=Chr2.trna313;
Chr2	tRNAscan-SE	tRNA	3314856	3314951	65.2	-	.	ID=Chr2.trna1888;Name=Chr2.tRNA1888-GlnTTG;isotype=Gln;anticodon=TTG;gene_biotype=tRNA;
Chr2	tRNAscan-SE	exon	3314915	3314951	.	-	.	ID=Chr2.trna1888.exon1;Parent=Chr2.trna1888;
Chr2	tRNAscan-SE	exon	3314856	3314890	.	-	.	ID=Chr2.trna1888.exon2;Parent=Chr2.trna1888;
Chr2	tRNAscan-SE	tRNA	3316116	3316187	68.9	-	.	ID=Chr2.trna1887;Name=Chr2.tRNA1887-GluCTC;isotype=Glu;anticodon=CTC;gene_biotype=tRNA;
Chr2	tRNAscan-SE	exon	3316116	3316187	.	-	.	ID=Chr2.trna1887.exon1;Parent=Chr2.trna1887;
Chr2	tRNAscan-SE	tRNA	3316263	3316371	57.8	-	.	ID=Chr2.trna1886;Name=Chr2.tRNA1886-LeuCAA;isotype=Leu;anticodon=CAA;gene_biotype=tRNA;
Chr2	tRNAscan-SE	exon	3316334	3316371	.	-	.	ID=Chr2.trna1886.exon1;Parent=Chr2.trna1886;
Chr2	tRNAscan-SE	exon	3316263	3316306	.	-	.	ID=Chr2.trna1886.exon2;Parent=Chr2.trna1886;
Chr2	tRNAscan-SE	tRNA	3316553	3316626	81.5	-	.	ID=Chr2.trna1885;Name=Chr2.tRNA1885-AsnGTT;isotype=Asn;anticodon=GTT;gene_biotype=tRNA;
Chr2	tRNAscan-SE	exon	3316553	3316626	.	-	.	ID=Chr2.trna1885.exon1;Parent=Chr2.trna1885;
Chr2	tRNAscan-SE	tRNA	3316650	3316737	57.8	-	.	ID=Chr2.trna1884;Name=Chr2.tRNA1884-MetCAT;isotype=Met;anticodon=CAT;gene_biotype=tRNA;
Chr2	tRNAscan-SE	exon	3316700	3316737	.	-	.	ID=Chr2.trna1884.exon1;Parent=Chr2.trna1884;
Chr2	tRNAscan-SE	exon	3316650	3316685	.	-	.	ID=Chr2.trna1884.exon2;Parent=Chr2.trna1884;
Chr2	tRNAscan-SE	tRNA	3317007	3317078	80.3	+	.	ID=Chr2.trna314;Name=Chr2.tRNA314-ThrAGT;isotype=Thr;anticodon=AGT;gene_biotype=tRNA;
Chr2	tRNAscan-SE	exon	3317007	3317078	.	+	.	ID=Chr2.trna314.exon1;Parent=Chr2.trna314;
Chr2	tRNAscan-SE	tRNA	3317296	3317366	62.7	+	.	ID=Chr2.trna315;Name=Chr2.tRNA315-AspGTC;isotype=Asp;anticodon=GTC;gene_biotype=tRNA;
Chr2	tRNAscan-SE	exon	3317296	3317366	.	+	.	ID=Chr2.trna315.exon1;Parent=Chr2.trna315;
Chr2	tRNAscan-SE	tRNA	3317456	3317537	79.9	+	.	ID=Chr2.trna316;Name=Chr2.tRNA316-SerAGA;isotype=Ser;anticodon=AGA;gene_biotype=tRNA;
Chr2	tRNAscan-SE	exon	3317456	3317537	.	+	.	ID=Chr2.trna316.exon1;Parent=Chr2.trna316;
Chr2	tRNAscan-SE	tRNA	3317752	3317835	60.8	-	.	ID=Chr2.trna1883;Name=Chr2.tRNA1883-ValAAC;isotype=Val;anticodon=AAC;gene_biotype=tRNA;
Chr2	tRNAscan-SE	exon	3317798	3317835	.	-	.	ID=Chr2.trna1883.exon1;Parent=Chr2.trna1883;
Chr2	tRNAscan-SE	exon	3317752	3317787	.	-	.	ID=Chr2.trna1883.exon2;Parent=Chr2.trna1883;
Chr2	tRNAscan-SE	tRNA	3318049	3318134	49.8	-	.	ID=Chr2.trna1882;Name=Chr2.tRNA1882-AlaAGC;isotype=Ala;anticodon=AGC;gene_biotype=tRNA;
Chr2	tRNAscan-SE	exon	3318097	3318134	.	-	.	ID=Chr2.trna1882.exon1;Parent=Chr2.trna1882;
Chr2	tRNAscan-SE	exon	3318049	3318084	.	-	.	ID=Chr2.trna1882.exon2;Parent=Chr2.trna1882;
Chr2	tRNAscan-SE	tRNA	3319344	3319432	57.7	-	.	ID=Chr2.trna1881;Name=Chr2.tRNA1881-TyrGTA;isotype=Tyr;anticodon=GTA;gene_biotype=tRNA;
Chr2	tRNAscan-SE	exon	3319395	3319432	.	-	.	ID=Chr2.trna1881.exon1;Parent=Chr2.trna1881;
Chr2	tRNAscan-SE	exon	3319344	3319379	.	-	.	ID=Chr2.trna1881.exon2;Parent=Chr2.trna1881;
Chr2	tRNAscan-SE	tRNA	3319511	3319614	45.3	-	.	ID=Chr2.trna1880;Name=Chr2.tRNA1880-LeuAAG;isotype=Leu;anticodon=AAG;gene_biotype=tRNA;
Chr2	tRNAscan-SE	exon	3319578	3319614	.	-	.	ID=Chr2.trna1880.exon1;Parent=Chr2.trna1880;
Chr2	tRNAscan-SE	exon	3319511	3319552	.	-	.	ID=Chr2.trna1880.exon2;Parent=Chr2.trna1880;
Chr2	tRNAscan-SE	tRNA	3319995	3320066	57.1	-	.	ID=Chr2.trna1879;Name=Chr2.tRNA1879-GluTTC;isotype=Glu;anticodon=TTC;gene_biotype=tRNA;
Chr2	tRNAscan-SE	exon	3319995	3320066	.	-	.	ID=Chr2.trna1879.exon1;Parent=Chr2.trna1879;
Chr2	tRNAscan-SE	tRNA	3320139	3320211	72.4	-	.	ID=Chr2.trna1878;Name=Chr2.tRNA1878-PheGAA;isotype=Phe;anticodon=GAA;gene_biotype=tRNA;
Chr2	tRNAscan-SE	exon	3320139	3320211	.	-	.	ID=Chr2.trna1878.exon1;Parent=Chr2.trna1878;
Chr2	tRNAscan-SE	tRNA	3320368	3320449	64.1	-	.	ID=Chr2.trna1877;Name=Chr2.tRNA1877-ArgACG;isotype=Arg;anticodon=ACG;gene_biotype=tRNA;
Chr2	tRNAscan-SE	exon	3320413	3320449	.	-	.	ID=Chr2.trna1877.exon1;Parent=Chr2.trna1877;
Chr2	tRNAscan-SE	exon	3320368	3320403	.	-	.	ID=Chr2.trna1877.exon2;Parent=Chr2.trna1877;
Chr2	tRNAscan-SE	tRNA	3320844	3320927	75.0	+	.	ID=Chr2.trna317;Name=Chr2.tRNA317-LysCTT;isotype=Lys;anticodon=CTT;gene_biotype=tRNA;
Chr2	tRNAscan-SE	exon	3320844	3320882	.	+	.	ID=Chr2.trna317.exon1;Parent=Chr2.trna317;
Chr2	tRNAscan-SE	exon	3320892	3320927	.	+	.	ID=Chr2.trna317.exon2;Parent=Chr2.trna317;
Chr2	tRNAscan-SE	tRNA	3321015	3321085	73.5	-	.	ID=Chr2.trna1876;Name=Chr2.tRNA1876-GlyGCC;isotype=Gly;anticodon=GCC;gene_biotype=tRNA;
Chr2	tRNAscan-SE	exon	3321015	3321085	.	-	.	ID=Chr2.trna1876.exon1;Parent=Chr2.trna1876;
Chr2	tRNAscan-SE	tRNA	3321386	3321471	57.0	+	.	ID=Chr2.trna318;Name=Chr2.tRNA318-IleAAT;isotype=Ile;anticodon=AAT;gene_biotype=tRNA;
Chr2	tRNAscan-SE	exon	3321386	3321423	.	+	.	ID=Chr2.trna318.exon1;Parent=Chr2.trna318;
Chr2	tRNAscan-SE	exon	3321436	3321471	.	+	.	ID=Chr2.trna318.exon2;Parent=Chr2.trna318;
Chr2	tRNAscan-SE	tRNA	3321769	3321864	65.2	-	.	ID=Chr2.trna1875;Name=Chr2.tRNA1875-GlnTTG;isotype=Gln;anticodon=TTG;gene_biotype=tRNA;
Chr2	tRNAscan-SE	exon	3321828	3321864	.	-	.	ID=Chr2.trna1875.exon1;Parent=Chr2.trna1875;
Chr2	tRNAscan-SE	exon	3321769	3321803	.	-	.	ID=Chr2.trna1875.exon2;Parent=Chr2.trna1875;
Chr2	tRNAscan-SE	tRNA	3323029	3323100	68.9	-	.	ID=Chr2.trna1874;Name=Chr2.tRNA1874-GluCTC;isotype=Glu;anticodon=CTC;gene_biotype=tRNA;
Chr2	tRNAscan-SE	exon	3323029	3323100	.	-	.	ID=Chr2.trna1874.exon1;Parent=Chr2.trna1874;
Chr2	tRNAscan-SE	tRNA	3323176	3323284	57.8	-	.	ID=Chr2.trna1873;Name=Chr2.tRNA1873-LeuCAA;isotype=Leu;anticodon=CAA;gene_biotype=tRNA;
Chr2	tRNAscan-SE	exon	3323247	3323284	.	-	.	ID=Chr2.trna1873.exon1;Parent=Chr2.trna1873;
Chr2	tRNAscan-SE	exon	3323176	3323219	.	-	.	ID=Chr2.trna1873.exon2;Parent=Chr2.trna1873;
Chr2	tRNAscan-SE	tRNA	3323466	3323539	81.5	-	.	ID=Chr2.trna1872;Name=Chr2.tRNA1872-AsnGTT;isotype=Asn;anticodon=GTT;gene_biotype=tRNA;
Chr2	tRNAscan-SE	exon	3323466	3323539	.	-	.	ID=Chr2.trna1872.exon1;Parent=Chr2.trna1872;
Chr2	tRNAscan-SE	tRNA	3323563	3323650	57.8	-	.	ID=Chr2.trna1871;Name=Chr2.tRNA1871-MetCAT;isotype=Met;anticodon=CAT;gene_biotype=tRNA;
Chr2	tRNAscan-SE	exon	3323613	3323650	.	-	.	ID=Chr2.trna1871.exon1;Parent=Chr2.trna1871;
Chr2	tRNAscan-SE	exon	3323563	3323598	.	-	.	ID=Chr2.trna1871.exon2;Parent=Chr2.trna1871;
Chr2	tRNAscan-SE	tRNA	3323920	3323991	80.3	+	.	ID=Chr2.trna319;Name=Chr2.tRNA319-ThrAGT;isotype=Thr;anticodon=AGT;gene_biotype=tRNA;
Chr2	tRNAscan-SE	exon	3323920	3323991	.	+	.	ID=Chr2.trna319.exon1;Parent=Chr2.trna319;
Chr2	tRNAscan-SE	tRNA	3324209	3324279	62.7	+	.	ID=Chr2.trna320;Name=Chr2.tRNA320-AspGTC;isotype=Asp;anticodon=GTC;gene_biotype=tRNA;
Chr2	tRNAscan-SE	exon	3324209	3324279	.	+	.	ID=Chr2.trna320.exon1;Parent=Chr2.trna320;
Chr2	tRNAscan-SE	tRNA	3324369	3324450	79.9	+	.	ID=Chr2.trna321;Name=Chr2.tRNA321-SerAGA;isotype=Ser;anticodon=AGA;gene_biotype=tRNA;
Chr2	tRNAscan-SE	exon	3324369	3324450	.	+	.	ID=Chr2.trna321.exon1;Parent=Chr2.trna321;
Chr2	tRNAscan-SE	tRNA	3324665	3324748	60.8	-	.	ID=Chr2.trna1870;Name=Chr2.tRNA1870-ValAAC;isotype=Val;anticodon=AAC;gene_biotype=tRNA;
Chr2	tRNAscan-SE	exon	3324711	3324748	.	-	.	ID=Chr2.trna1870.exon1;Parent=Chr2.trna1870;
Chr2	tRNAscan-SE	exon	3324665	3324700	.	-	.	ID=Chr2.trna1870.exon2;Parent=Chr2.trna1870;
Chr2	tRNAscan-SE	tRNA	3324962	3325047	49.8	-	.	ID=Chr2.trna1869;Name=Chr2.tRNA1869-AlaAGC;isotype=Ala;anticodon=AGC;gene_biotype=tRNA;
Chr2	tRNAscan-SE	exon	3325010	3325047	.	-	.	ID=Chr2.trna1869.exon1;Parent=Chr2.trna1869;
Chr2	tRNAscan-SE	exon	3324962	3324997	.	-	.	ID=Chr2.trna1869.exon2;Parent=Chr2.trna1869;
Chr2	tRNAscan-SE	tRNA	3326257	3326345	57.7	-	.	ID=Chr2.trna1868;Name=Chr2.tRNA1868-TyrGTA;isotype=Tyr;anticodon=GTA;gene_biotype=tRNA;
Chr2	tRNAscan-SE	exon	3326308	3326345	.	-	.	ID=Chr2.trna1868.exon1;Parent=Chr2.trna1868;
Chr2	tRNAscan-SE	exon	3326257	3326292	.	-	.	ID=Chr2.trna1868.exon2;Parent=Chr2.trna1868;
Chr2	tRNAscan-SE	tRNA	3326424	3326527	45.3	-	.	ID=Chr2.trna1867;Name=Chr2.tRNA1867-LeuAAG;isotype=Leu;anticodon=AAG;gene_biotype=tRNA;
Chr2	tRNAscan-SE	exon	3326491	3326527	.	-	.	ID=Chr2.trna1867.exon1;Parent=Chr2.trna1867;
Chr2	tRNAscan-SE	exon	3326424	3326465	.	-	.	ID=Chr2.trna1867.exon2;Parent=Chr2.trna1867;
Chr2	tRNAscan-SE	tRNA	3326908	3326979	57.1	-	.	ID=Chr2.trna1866;Name=Chr2.tRNA1866-GluTTC;isotype=Glu;anticodon=TTC;gene_biotype=tRNA;
Chr2	tRNAscan-SE	exon	3326908	3326979	.	-	.	ID=Chr2.trna1866.exon1;Parent=Chr2.trna1866;
Chr2	tRNAscan-SE	tRNA	3327052	3327124	72.4	-	.	ID=Chr2.trna1865;Name=Chr2.tRNA1865-PheGAA;isotype=Phe;anticodon=GAA;gene_biotype=tRNA;
Chr2	tRNAscan-SE	exon	3327052	3327124	.	-	.	ID=Chr2.trna1865.exon1;Parent=Chr2.trna1865;
Chr2	tRNAscan-SE	tRNA	3327281	3327362	64.1	-	.	ID=Chr2.trna1864;Name=Chr2.tRNA1864-ArgACG;isotype=Arg;anticodon=ACG;gene_biotype=tRNA;
Chr2	tRNAscan-SE	exon	3327326	3327362	.	-	.	ID=Chr2.trna1864.exon1;Parent=Chr2.trna1864;
Chr2	tRNAscan-SE	exon	3327281	3327316	.	-	.	ID=Chr2.trna1864.exon2;Parent=Chr2.trna1864;
Chr2	tRNAscan-SE	tRNA	3327757	3327840	75.0	+	.	ID=Chr2.trna322;Name=Chr2.tRNA322-LysCTT;isotype=Lys;anticodon=CTT;gene_biotype=tRNA;
Chr2	tRNAscan-SE	exon	3327757	3327795	.	+	.	ID=Chr2.trna322.exon1;Parent=Chr2.trna322;
Chr2	tRNAscan-SE	exon	3327805	3327840	.	+	.	ID=Chr2.trna322.exon2;Parent=Chr2.trna322;
Chr2	tRNAscan-SE	tRNA	3327928	3327998	73.5	-	.	ID=Chr2.trna1863;Name=Chr2.tRNA1863-GlyGCC;isotype=Gly;anticodon=GCC;gene_biotype=tRNA;
Chr2	tRNAscan-SE	exon	3327928	3327998	.	-	.	ID=Chr2.trna1863.exon1;Parent=Chr2.trna1863;
Chr2	tRNAscan-SE	tRNA	3328299	3328384	57.0	+	.	ID=Chr2.trna323;Name=Chr2.tRNA323-IleAAT;isotype=Ile;anticodon=AAT;gene_biotype=tRNA;
Chr2	tRNAscan-SE	exon	3328299	3328336	.	+	.	ID=Chr2.trna323.exon1;Parent=Chr2.trna323;
Chr2	tRNAscan-SE	exon	3328349	3328384	.	+	.	ID=Chr2.trna323.exon2;Parent=Chr2.trna323;
Chr2	tRNAscan-SE	tRNA	3328682	3328777	65.2	-	.	ID=Chr2.trna1862;Name=Chr2.tRNA1862-GlnTTG;isotype=Gln;anticodon=TTG;gene_biotype=tRNA;
Chr2	tRNAscan-SE	exon	3328741	3328777	.	-	.	ID=Chr2.trna1862.exon1;Parent=Chr2.trna1862;
Chr2	tRNAscan-SE	exon	3328682	3328716	.	-	.	ID=Chr2.trna1862.exon2;Parent=Chr2.trna1862;
Chr2	tRNAscan-SE	tRNA	3329942	3330013	68.9	-	.	ID=Chr2.trna1861;Name=Chr2.tRNA1861-GluCTC;isotype=Glu;anticodon=CTC;gene_biotype=tRNA;
Chr2	tRNAscan-SE	exon	3329942	3330013	.	-	.	ID=Chr2.trna1861.exon1;Parent=Chr2.trna1861;
Chr2	tRNAscan-SE	tRNA	3330089	3330197	57.8	-	.	ID=Chr2.trna1860;Name=Chr2.tRNA1860-LeuCAA;isotype=Leu;anticodon=CAA;gene_biotype=tRNA;
Chr2	tRNAscan-SE	exon	3330160	3330197	.	-	.	ID=Chr2.trna1860.exon1;Parent=Chr2.trna1860;
Chr2	tRNAscan-SE	exon	3330089	3330132	.	-	.	ID=Chr2.trna1860.exon2;Parent=Chr2.trna1860;
Chr2	tRNAscan-SE	tRNA	3330379	3330452	81.5	-	.	ID=Chr2.trna1859;Name=Chr2.tRNA1859-AsnGTT;isotype=Asn;anticodon=GTT;gene_biotype=tRNA;
Chr2	tRNAscan-SE	exon	3330379	3330452	.	-	.	ID=Chr2.trna1859.exon1;Parent=Chr2.trna1859;
Chr2	tRNAscan-SE	tRNA	3330476	3330563	57.8	-	.	ID=Chr2.trna1858;Name=Chr2.tRNA1858-MetCAT;isotype=Met;anticodon=CAT;gene_biotype=tRNA;
Chr2	tRNAscan-SE	exon	3330526	3330563	.	-	.	ID=Chr2.trna1858.exon1;Parent=Chr2.trna1858;
Chr2	tRNAscan-SE	exon	3330476	3330511	.	-	.	ID=Chr2.trna1858.exon2;Parent=Chr2.trna1858;
Chr2	tRNAscan-SE	tRNA	3330833	3330904	80.3	+	.	ID=Chr2.trna324;Name=Chr2.tRNA324-ThrAGT;isotype=Thr;anticodon=AGT;gene_biotype=tRNA;
Chr2	tRNAscan-SE	exon	3330833	3330904	.	+	.	ID=Chr2.trna324.exon1;Parent=Chr2.trna324;
Chr2	tRNAscan-SE	tRNA	3331122	3331192	62.7	+	.	ID=Chr2.trna325;Name=Chr2.tRNA325-AspGTC;isotype=Asp;anticodon=GTC;gene_biotype=tRNA;
Chr2	tRNAscan-SE	exon	3331122	3331192	.	+	.	ID=Chr2.trna325.exon1;Parent=Chr2.trna325;
Chr2	tRNAscan-SE	tRNA	3331282	3331363	79.9	+	.	ID=Chr2.trna326;Name=Chr2.tRNA326-SerAGA;isotype=Ser;anticodon=AGA;gene_biotype=tRNA;
Chr2	tRNAscan-SE	exon	3331282	3331363	.	+	.	ID=Chr2.trna326.exon1;Parent=Chr2.trna326;
Chr2	tRNAscan-SE	tRNA	3331578	3331661	60.8	-	.	ID=Chr2.trna1857;Name=Chr2.tRNA1857-ValAAC;isotype=Val;anticodon=AAC;gene_biotype=tRNA;
Chr2	tRNAscan-SE	exon	3331624	3331661	.	-	.	ID=Chr2.trna1857.exon1;Parent=Chr2.trna1857;
Chr2	tRNAscan-SE	exon	3331578	3331613	.	-	.	ID=Chr2.trna1857.exon2;Parent=Chr2.trna1857;
Chr2	tRNAscan-SE	tRNA	3331875	3331960	49.8	-	.	ID=Chr2.trna1856;Name=Chr2.tRNA1856-AlaAGC;isotype=Ala;anticodon=AGC;gene_biotype=tRNA;
Chr2	tRNAscan-SE	exon	3331923	3331960	.	-	.	ID=Chr2.trna1856.exon1;Parent=Chr2.trna1856;
Chr2	tRNAscan-SE	exon	3331875	3331910	.	-	.	ID=Chr2.trna1856.exon2;Parent=Chr2.trna1856;
Chr2	tRNAscan-SE	tRNA	3333170	3333258	57.7	-	.	ID=Chr2.trna1855;Name=Chr2.tRNA1855-TyrGTA;isotype=Tyr;anticodon=GTA;gene_biotype=tRNA;
Chr2	tRNAscan-SE	exon	3333221	3333258	.	-	.	ID=Chr2.trna1855.exon1;Parent=Chr2.trna1855;
Chr2	tRNAscan-SE	exon	3333170	3333205	.	-	.	ID=Chr2.trna1855.exon2;Parent=Chr2.trna1855;
Chr2	tRNAscan-SE	tRNA	3333337	3333440	45.3	-	.	ID=Chr2.trna1854;Name=Chr2.tRNA1854-LeuAAG;isotype=Leu;anticodon=AAG;gene_biotype=tRNA;
Chr2	tRNAscan-SE	exon	3333404	3333440	.	-	.	ID=Chr2.trna1854.exon1;Parent=Chr2.trna1854;
Chr2	tRNAscan-SE	exon	3333337	3333378	.	-	.	ID=Chr2.trna1854.exon2;Parent=Chr2.trna1854;
Chr2	tRNAscan-SE	tRNA	3333821	3333892	57.1	-	.	ID=Chr2.trna1853;Name=Chr2.tRNA1853-GluTTC;isotype=Glu;anticodon=TTC;gene_biotype=tRNA;
Chr2	tRNAscan-SE	exon	3333821	3333892	.	-	.	ID=Chr2.trna1853.exon1;Parent=Chr2.trna1853;
Chr2	tRNAscan-SE	tRNA	3333965	3334037	72.4	-	.	ID=Chr2.trna1852;Name=Chr2.tRNA1852-PheGAA;isotype=Phe;anticodon=GAA;gene_biotype=tRNA;
Chr2	tRNAscan-SE	exon	3333965	3334037	.	-	.	ID=Chr2.trna1852.exon1;Parent=Chr2.trna1852;
Chr2	tRNAscan-SE	tRNA	3334194	3334275	64.1	-	.	ID=Chr2.trna1851;Name=Chr2.tRNA1851-ArgACG;isotype=Arg;anticodon=ACG;gene_biotype=tRNA;
Chr2	tRNAscan-SE	exon	3334239	3334275	.	-	.	ID=Chr2.trna1851.exon1;Parent=Chr2.trna1851;
Chr2	tRNAscan-SE	exon	3334194	3334229	.	-	.	ID=Chr2.trna1851.exon2;Parent=Chr2.trna1851;
Chr2	tRNAscan-SE	tRNA	3334670	3334753	75.0	+	.	ID=Chr2.trna327;Name=Chr2.tRNA327-LysCTT;isotype=Lys;anticodon=CTT;gene_biotype=tRNA;
Chr2	tRNAscan-SE	exon	3334670	3334708	.	+	.	ID=Chr2.trna327.exon1;Parent=Chr2.trna327;
Chr2	tRNAscan-SE	exon	3334718	3334753	.	+	.	ID=Chr2.trna327.exon2;Parent=Chr2.trna327;
Chr2	tRNAscan-SE	tRNA	3334841	3334911	73.5	-	.	ID=Chr2.trna1850;Name=Chr2.tRNA1850-GlyGCC;isotype=Gly;anticodon=GCC;gene_biotype=tRNA;
Chr2	tRNAscan-SE	exon	3334841	3334911	.	-	.	ID=Chr2.trna1850.exon1;Parent=Chr2.trna1850;
Chr2	tRNAscan-SE	tRNA	3335212	3335297	57.0	+	.	ID=Chr2.trna328;Name=Chr2.tRNA328-IleAAT;isotype=Ile;anticodon=AAT;gene_biotype=tRNA;
Chr2	tRNAscan-SE	exon	3335212	3335249	.	+	.	ID=Chr2.trna328.exon1;Parent=Chr2.trna328;
Chr2	tRNAscan-SE	exon	3335262	3335297	.	+	.	ID=Chr2.trna328.exon2;Parent=Chr2.trna328;
Chr2	tRNAscan-SE	tRNA	3335595	3335690	65.2	-	.	ID=Chr2.trna1849;Name=Chr2.tRNA1849-GlnTTG;isotype=Gln;anticodon=TTG;gene_biotype=tRNA;
Chr2	tRNAscan-SE	exon	3335654	3335690	.	-	.	ID=Chr2.trna1849.exon1;Parent=Chr2.trna1849;
Chr2	tRNAscan-SE	exon	3335595	3335629	.	-	.	ID=Chr2.trna1849.exon2;Parent=Chr2.trna1849;
Chr2	tRNAscan-SE	tRNA	3336855	3336926	68.9	-	.	ID=Chr2.trna1848;Name=Chr2.tRNA1848-GluCTC;isotype=Glu;anticodon=CTC;gene_biotype=tRNA;
Chr2	tRNAscan-SE	exon	3336855	3336926	.	-	.	ID=Chr2.trna1848.exon1;Parent=Chr2.trna1848;
Chr2	tRNAscan-SE	tRNA	3337002	3337110	57.8	-	.	ID=Chr2.trna1847;Name=Chr2.tRNA1847-LeuCAA;isotype=Leu;anticodon=CAA;gene_biotype=tRNA;
Chr2	tRNAscan-SE	exon	3337073	3337110	.	-	.	ID=Chr2.trna1847.exon1;Parent=Chr2.trna1847;
Chr2	tRNAscan-SE	exon	3337002	3337045	.	-	.	ID=Chr2.trna1847.exon2;Parent=Chr2.trna1847;
Chr2	tRNAscan-SE	tRNA	3337292	3337365	81.5	-	.	ID=Chr2.trna1846;Name=Chr2.tRNA1846-AsnGTT;isotype=Asn;anticodon=GTT;gene_biotype=tRNA;
Chr2	tRNAscan-SE	exon	3337292	3337365	.	-	.	ID=Chr2.trna1846.exon1;Parent=Chr2.trna1846;
Chr2	tRNAscan-SE	tRNA	3337389	3337476	57.8	-	.	ID=Chr2.trna1845;Name=Chr2.tRNA1845-MetCAT;isotype=Met;anticodon=CAT;gene_biotype=tRNA;
Chr2	tRNAscan-SE	exon	3337439	3337476	.	-	.	ID=Chr2.trna1845.exon1;Parent=Chr2.trna1845;
Chr2	tRNAscan-SE	exon	3337389	3337424	.	-	.	ID=Chr2.trna1845.exon2;Parent=Chr2.trna1845;
Chr2	tRNAscan-SE	tRNA	3337746	3337817	80.3	+	.	ID=Chr2.trna329;Name=Chr2.tRNA329-ThrAGT;isotype=Thr;anticodon=AGT;gene_biotype=tRNA;
Chr2	tRNAscan-SE	exon	3337746	3337817	.	+	.	ID=Chr2.trna329.exon1;Parent=Chr2.trna329;
Chr2	tRNAscan-SE	tRNA	3338035	3338105	62.7	+	.	ID=Chr2.trna330;Name=Chr2.tRNA330-AspGTC;isotype=Asp;anticodon=GTC;gene_biotype=tRNA;
Chr2	tRNAscan-SE	exon	3338035	3338105	.	+	.	ID=Chr2.trna330.exon1;Parent=Chr2.trna330;
Chr2	tRNAscan-SE	tRNA	3338195	3338276	79.9	+	.	ID=Chr2.trna331;Name=Chr2.tRNA331-SerAGA;isotype=Ser;anticodon=AGA;gene_biotype=tRNA;
Chr2	tRNAscan-SE	exon	3338195	3338276	.	+	.	ID=Chr2.trna331.exon1;Parent=Chr2.trna331;
Chr2	tRNAscan-SE	tRNA	3338491	3338574	60.8	-	.	ID=Chr2.trna1844;Name=Chr2.tRNA1844-ValAAC;isotype=Val;anticodon=AAC;gene_biotype=tRNA;
Chr2	tRNAscan-SE	exon	3338537	3338574	.	-	.	ID=Chr2.trna1844.exon1;Parent=Chr2.trna1844;
Chr2	tRNAscan-SE	exon	3338491	3338526	.	-	.	ID=Chr2.trna1844.exon2;Parent=Chr2.trna1844;
Chr2	tRNAscan-SE	tRNA	3338788	3338873	49.8	-	.	ID=Chr2.trna1843;Name=Chr2.tRNA1843-AlaAGC;isotype=Ala;anticodon=AGC;gene_biotype=tRNA;
Chr2	tRNAscan-SE	exon	3338836	3338873	.	-	.	ID=Chr2.trna1843.exon1;Parent=Chr2.trna1843;
Chr2	tRNAscan-SE	exon	3338788	3338823	.	-	.	ID=Chr2.trna1843.exon2;Parent=Chr2.trna1843;
Chr2	tRNAscan-SE	tRNA	3340083	3340171	57.7	-	.	ID=Chr2.trna1842;Name=Chr2.tRNA1842-TyrGTA;isotype=Tyr;anticodon=GTA;gene_biotype=tRNA;
Chr2	tRNAscan-SE	exon	3340134	3340171	.	-	.	ID=Chr2.trna1842.exon1;Parent=Chr2.trna1842;
Chr2	tRNAscan-SE	exon	3340083	3340118	.	-	.	ID=Chr2.trna1842.exon2;Parent=Chr2.trna1842;
Chr2	tRNAscan-SE	tRNA	3340250	3340353	45.3	-	.	ID=Chr2.trna1841;Name=Chr2.tRNA1841-LeuAAG;isotype=Leu;anticodon=AAG;gene_biotype=tRNA;
Chr2	tRNAscan-SE	exon	3340317	3340353	.	-	.	ID=Chr2.trna1841.exon1;Parent=Chr2.trna1841;
Chr2	tRNAscan-SE	exon	3340250	3340291	.	-	.	ID=Chr2.trna1841.exon2;Parent=Chr2.trna1841;
Chr2	tRNAscan-SE	tRNA	3340734	3340805	57.1	-	.	ID=Chr2.trna1840;Name=Chr2.tRNA1840-GluTTC;isotype=Glu;anticodon=TTC;gene_biotype=tRNA;
Chr2	tRNAscan-SE	exon	3340734	3340805	.	-	.	ID=Chr2.trna1840.exon1;Parent=Chr2.trna1840;
Chr2	tRNAscan-SE	tRNA	3340878	3340950	72.4	-	.	ID=Chr2.trna1839;Name=Chr2.tRNA1839-PheGAA;isotype=Phe;anticodon=GAA;gene_biotype=tRNA;
Chr2	tRNAscan-SE	exon	3340878	3340950	.	-	.	ID=Chr2.trna1839.exon1;Parent=Chr2.trna1839;
Chr2	tRNAscan-SE	tRNA	3341107	3341188	64.1	-	.	ID=Chr2.trna1838;Name=Chr2.tRNA1838-ArgACG;isotype=Arg;anticodon=ACG;gene_biotype=tRNA;
Chr2	tRNAscan-SE	exon	3341152	3341188	.	-	.	ID=Chr2.trna1838.exon1;Parent=Chr2.trna1838;
Chr2	tRNAscan-SE	exon	3341107	3341142	.	-	.	ID=Chr2.trna1838.exon2;Parent=Chr2.trna1838;
Chr2	tRNAscan-SE	tRNA	3341583	3341666	75.0	+	.	ID=Chr2.trna332;Name=Chr2.tRNA332-LysCTT;isotype=Lys;anticodon=CTT;gene_biotype=tRNA;
Chr2	tRNAscan-SE	exon	3341583	3341621	.	+	.	ID=Chr2.trna332.exon1;Parent=Chr2.trna332;
Chr2	tRNAscan-SE	exon	3341631	3341666	.	+	.	ID=Chr2.trna332.exon2;Parent=Chr2.trna332;
Chr2	tRNAscan-SE	tRNA	3341754	3341824	73.5	-	.	ID=Chr2.trna1837;Name=Chr2.tRNA1837-GlyGCC;isotype=Gly;anticodon=GCC;gene_biotype=tRNA;
Chr2	tRNAscan-SE	exon	3341754	3341824	.	-	.	ID=Chr2.trna1837.exon1;Parent=Chr2.trna1837;
Chr2	tRNAscan-SE	tRNA	3342125	3342210	57.0	+	.	ID=Chr2.trna333;Name=Chr2.tRNA333-IleAAT;isotype=Ile;anticodon=AAT;gene_biotype=tRNA;
Chr2	tRNAscan-SE	exon	3342125	3342162	.	+	.	ID=Chr2.trna333.exon1;Parent=Chr2.trna333;
Chr2	tRNAscan-SE	exon	3342175	3342210	.	+	.	ID=Chr2.trna333.exon2;Parent=Chr2.trna333;
Chr2	tRNAscan-SE	tRNA	3342508	3342603	65.2	-	.	ID=Chr2.trna1836;Name=Chr2.tRNA1836-GlnTTG;isotype=Gln;anticodon=TTG;gene_biotype=tRNA;
Chr2	tRNAscan-SE	exon	3342567	3342603	.	-	.	ID=Chr2.trna1836.exon1;Parent=Chr2.trna1836;
Chr2	tRNAscan-SE	exon	3342508	3342542	.	-	.	ID=Chr2.trna1836.exon2;Parent=Chr2.trna1836;
Chr2	tRNAscan-SE	tRNA	3343768	3343839	68.9	-	.	ID=Chr2.trna1835;Name=Chr2.tRNA1835-GluCTC;isotype=Glu;anticodon=CTC;gene_biotype=tRNA;
Chr2	tRNAscan-SE	exon	3343768	3343839	.	-	.	ID=Chr2.trna1835.exon1;Parent=Chr2.trna1835;
Chr2	tRNAscan-SE	tRNA	3343915	3344023	57.8	-	.	ID=Chr2.trna1834;Name=Chr2.tRNA1834-LeuCAA;isotype=Leu;anticodon=CAA;gene_biotype=tRNA;
Chr2	tRNAscan-SE	exon	3343986	3344023	.	-	.	ID=Chr2.trna1834.exon1;Parent=Chr2.trna1834;
Chr2	tRNAscan-SE	exon	3343915	3343958	.	-	.	ID=Chr2.trna1834.exon2;Parent=Chr2.trna1834;
Chr2	tRNAscan-SE	tRNA	3344205	3344278	81.5	-	.	ID=Chr2.trna1833;Name=Chr2.tRNA1833-AsnGTT;isotype=Asn;anticodon=GTT;gene_biotype=tRNA;
Chr2	tRNAscan-SE	exon	3344205	3344278	.	-	.	ID=Chr2.trna1833.exon1;Parent=Chr2.trna1833;
Chr2	tRNAscan-SE	tRNA	3344302	3344389	57.8	-	.	ID=Chr2.trna1832;Name=Chr2.tRNA1832-MetCAT;isotype=Met;anticodon=CAT;gene_biotype=tRNA;
Chr2	tRNAscan-SE	exon	3344352	3344389	.	-	.	ID=Chr2.trna1832.exon1;Parent=Chr2.trna1832;
Chr2	tRNAscan-SE	exon	3344302	3344337	.	-	.	ID=Chr2.trna1832.exon2;Parent=Chr2.trna1832;
Chr2	tRNAscan-SE	tRNA	3344659	3344730	80.3	+	.	ID=Chr2.trna334;Name=Chr2.tRNA334-ThrAGT;isotype=Thr;anticodon=AGT;gene_biotype=tRNA;
Chr2	tRNAscan-SE	exon	3344659	3344730	.	+	.	ID=Chr2.trna334.exon1;Parent=Chr2.trna334;
Chr2	tRNAscan-SE	tRNA	3344948	3345018	62.7	+	.	ID=Chr2.trna335;Name=Chr2.tRNA335-AspGTC;isotype=Asp;anticodon=GTC;gene_biotype=tRNA;
Chr2	tRNAscan-SE	exon	3344948	3345018	.	+	.	ID=Chr2.trna335.exon1;Parent=Chr2.trna335;
Chr2	tRNAscan-SE	tRNA	3345108	3345189	79.9	+	.	ID=Chr2.trna336;Name=Chr2.tRNA336-SerAGA;isotype=Ser;anticodon=AGA;gene_biotype=tRNA;
Chr2	tRNAscan-SE	exon	3345108	3345189	.	+	.	ID=Chr2.trna336.exon1;Parent=Chr2.trna336;
Chr2	tRNAscan-SE	tRNA	3345404	3345487	60.8	-	.	ID=Chr2.trna1831;Name=Chr2.tRNA1831-ValAAC;isotype=Val;anticodon=AAC;gene_biotype=tRNA;
Chr2	tRNAscan-SE	exon	3345450	3345487	.	-	.	ID=Chr2.trna1831.exon1;Parent=Chr2.trna1831;
Chr2	tRNAscan-SE	exon	3345404	3345439	.	-	.	ID=Chr2.trna1831.exon2;Parent=Chr2.trna1831;
Chr2	tRNAscan-SE	tRNA	3345701	3345786	49.8	-	.	ID=Chr2.trna1830;Name=Chr2.tRNA1830-AlaAGC;isotype=Ala;anticodon=AGC;gene_biotype=tRNA;
Chr2	tRNAscan-SE	exon	3345749	3345786	.	-	.	ID=Chr2.trna1830.exon1;Parent=Chr2.trna1830;
Chr2	tRNAscan-SE	exon	3345701	3345736	.	-	.	ID=Chr2.trna1830.exon2;Parent=Chr2.trna1830;
Chr2	tRNAscan-SE	tRNA	3346997	3347085	57.7	-	.	ID=Chr2.trna1829;Name=Chr2.tRNA1829-TyrGTA;isotype=Tyr;anticodon=GTA;gene_biotype=tRNA;
Chr2	tRNAscan-SE	exon	3347048	3347085	.	-	.	ID=Chr2.trna1829.exon1;Parent=Chr2.trna1829;
Chr2	tRNAscan-SE	exon	3346997	3347032	.	-	.	ID=Chr2.trna1829.exon2;Parent=Chr2.trna1829;
Chr2	tRNAscan-SE	tRNA	3347164	3347267	45.3	-	.	ID=Chr2.trna1828;Name=Chr2.tRNA1828-LeuAAG;isotype=Leu;anticodon=AAG;gene_biotype=tRNA;
Chr2	tRNAscan-SE	exon	3347231	3347267	.	-	.	ID=Chr2.trna1828.exon1;Parent=Chr2.trna1828;
Chr2	tRNAscan-SE	exon	3347164	3347205	.	-	.	ID=Chr2.trna1828.exon2;Parent=Chr2.trna1828;
Chr2	tRNAscan-SE	tRNA	3347648	3347719	57.1	-	.	ID=Chr2.trna1827;Name=Chr2.tRNA1827-GluTTC;isotype=Glu;anticodon=TTC;gene_biotype=tRNA;
Chr2	tRNAscan-SE	exon	3347648	3347719	.	-	.	ID=Chr2.trna1827.exon1;Parent=Chr2.trna1827;
Chr2	tRNAscan-SE	tRNA	3347792	3347864	72.4	-	.	ID=Chr2.trna1826;Name=Chr2.tRNA1826-PheGAA;isotype=Phe;anticodon=GAA;gene_biotype=tRNA;
Chr2	tRNAscan-SE	exon	3347792	3347864	.	-	.	ID=Chr2.trna1826.exon1;Parent=Chr2.trna1826;
Chr2	tRNAscan-SE	tRNA	3348021	3348102	64.1	-	.	ID=Chr2.trna1825;Name=Chr2.tRNA1825-ArgACG;isotype=Arg;anticodon=ACG;gene_biotype=tRNA;
Chr2	tRNAscan-SE	exon	3348066	3348102	.	-	.	ID=Chr2.trna1825.exon1;Parent=Chr2.trna1825;
Chr2	tRNAscan-SE	exon	3348021	3348056	.	-	.	ID=Chr2.trna1825.exon2;Parent=Chr2.trna1825;
Chr2	tRNAscan-SE	tRNA	3348497	3348580	75.0	+	.	ID=Chr2.trna337;Name=Chr2.tRNA337-LysCTT;isotype=Lys;anticodon=CTT;gene_biotype=tRNA;
Chr2	tRNAscan-SE	exon	3348497	3348535	.	+	.	ID=Chr2.trna337.exon1;Parent=Chr2.trna337;
Chr2	tRNAscan-SE	exon	3348545	3348580	.	+	.	ID=Chr2.trna337.exon2;Parent=Chr2.trna337;
Chr2	tRNAscan-SE	tRNA	3348668	3348738	73.5	-	.	ID=Chr2.trna1824;Name=Chr2.tRNA1824-GlyGCC;isotype=Gly;anticodon=GCC;gene_biotype=tRNA;
Chr2	tRNAscan-SE	exon	3348668	3348738	.	-	.	ID=Chr2.trna1824.exon1;Parent=Chr2.trna1824;
Chr2	tRNAscan-SE	tRNA	3349039	3349124	57.0	+	.	ID=Chr2.trna338;Name=Chr2.tRNA338-IleAAT;isotype=Ile;anticodon=AAT;gene_biotype=tRNA;
Chr2	tRNAscan-SE	exon	3349039	3349076	.	+	.	ID=Chr2.trna338.exon1;Parent=Chr2.trna338;
Chr2	tRNAscan-SE	exon	3349089	3349124	.	+	.	ID=Chr2.trna338.exon2;Parent=Chr2.trna338;
Chr2	tRNAscan-SE	tRNA	3349422	3349517	65.2	-	.	ID=Chr2.trna1823;Name=Chr2.tRNA1823-GlnTTG;isotype=Gln;anticodon=TTG;gene_biotype=tRNA;
Chr2	tRNAscan-SE	exon	3349481	3349517	.	-	.	ID=Chr2.trna1823.exon1;Parent=Chr2.trna1823;
Chr2	tRNAscan-SE	exon	3349422	3349456	.	-	.	ID=Chr2.trna1823.exon2;Parent=Chr2.trna1823;
Chr2	tRNAscan-SE	tRNA	3350682	3350753	68.9	-	.	ID=Chr2.trna1822;Name=Chr2.tRNA1822-GluCTC;isotype=Glu;anticodon=CTC;gene_biotype=tRNA;
Chr2	tRNAscan-SE	exon	3350682	3350753	.	-	.	ID=Chr2.trna1822.exon1;Parent=Chr2.trna1822;
Chr2	tRNAscan-SE	tRNA	3350829	3350937	57.8	-	.	ID=Chr2.trna1821;Name=Chr2.tRNA1821-LeuCAA;isotype=Leu;anticodon=CAA;gene_biotype=tRNA;
Chr2	tRNAscan-SE	exon	3350900	3350937	.	-	.	ID=Chr2.trna1821.exon1;Parent=Chr2.trna1821;
Chr2	tRNAscan-SE	exon	3350829	3350872	.	-	.	ID=Chr2.trna1821.exon2;Parent=Chr2.trna1821;
Chr2	tRNAscan-SE	tRNA	3351119	3351192	81.5	-	.	ID=Chr2.trna1820;Name=Chr2.tRNA1820-AsnGTT;isotype=Asn;anticodon=GTT;gene_biotype=tRNA;
Chr2	tRNAscan-SE	exon	3351119	3351192	.	-	.	ID=Chr2.trna1820.exon1;Parent=Chr2.trna1820;
Chr2	tRNAscan-SE	tRNA	3351216	3351303	57.8	-	.	ID=Chr2.trna1819;Name=Chr2.tRNA1819-MetCAT;isotype=Met;anticodon=CAT;gene_biotype=tRNA;
Chr2	tRNAscan-SE	exon	3351266	3351303	.	-	.	ID=Chr2.trna1819.exon1;Parent=Chr2.trna1819;
Chr2	tRNAscan-SE	exon	3351216	3351251	.	-	.	ID=Chr2.trna1819.exon2;Parent=Chr2.trna1819;
Chr2	tRNAscan-SE	tRNA	3351573	3351644	80.3	+	.	ID=Chr2.trna339;Name=Chr2.tRNA339-ThrAGT;isotype=Thr;anticodon=AGT;gene_biotype=tRNA;
Chr2	tRNAscan-SE	exon	3351573	3351644	.	+	.	ID=Chr2.trna339.exon1;Parent=Chr2.trna339;
Chr2	tRNAscan-SE	tRNA	3351862	3351932	62.7	+	.	ID=Chr2.trna340;Name=Chr2.tRNA340-AspGTC;isotype=Asp;anticodon=GTC;gene_biotype=tRNA;
Chr2	tRNAscan-SE	exon	3351862	3351932	.	+	.	ID=Chr2.trna340.exon1;Parent=Chr2.trna340;
Chr2	tRNAscan-SE	tRNA	3352022	3352103	79.9	+	.	ID=Chr2.trna341;Name=Chr2.tRNA341-SerAGA;isotype=Ser;anticodon=AGA;gene_biotype=tRNA;
Chr2	tRNAscan-SE	exon	3352022	3352103	.	+	.	ID=Chr2.trna341.exon1;Parent=Chr2.trna341;
Chr2	tRNAscan-SE	tRNA	3352318	3352401	60.8	-	.	ID=Chr2.trna1818;Name=Chr2.tRNA1818-ValAAC;isotype=Val;anticodon=AAC;gene_biotype=tRNA;
Chr2	tRNAscan-SE	exon	3352364	3352401	.	-	.	ID=Chr2.trna1818.exon1;Parent=Chr2.trna1818;
Chr2	tRNAscan-SE	exon	3352318	3352353	.	-	.	ID=Chr2.trna1818.exon2;Parent=Chr2.trna1818;
Chr2	tRNAscan-SE	tRNA	3352615	3352700	49.8	-	.	ID=Chr2.trna1817;Name=Chr2.tRNA1817-AlaAGC;isotype=Ala;anticodon=AGC;gene_biotype=tRNA;
Chr2	tRNAscan-SE	exon	3352663	3352700	.	-	.	ID=Chr2.trna1817.exon1;Parent=Chr2.trna1817;
Chr2	tRNAscan-SE	exon	3352615	3352650	.	-	.	ID=Chr2.trna1817.exon2;Parent=Chr2.trna1817;
Chr2	tRNAscan-SE	tRNA	3353910	3353998	57.7	-	.	ID=Chr2.trna1816;Name=Chr2.tRNA1816-TyrGTA;isotype=Tyr;anticodon=GTA;gene_biotype=tRNA;
Chr2	tRNAscan-SE	exon	3353961	3353998	.	-	.	ID=Chr2.trna1816.exon1;Parent=Chr2.trna1816;
Chr2	tRNAscan-SE	exon	3353910	3353945	.	-	.	ID=Chr2.trna1816.exon2;Parent=Chr2.trna1816;
Chr2	tRNAscan-SE	tRNA	3354077	3354180	45.3	-	.	ID=Chr2.trna1815;Name=Chr2.tRNA1815-LeuAAG;isotype=Leu;anticodon=AAG;gene_biotype=tRNA;
Chr2	tRNAscan-SE	exon	3354144	3354180	.	-	.	ID=Chr2.trna1815.exon1;Parent=Chr2.trna1815;
Chr2	tRNAscan-SE	exon	3354077	3354118	.	-	.	ID=Chr2.trna1815.exon2;Parent=Chr2.trna1815;
Chr2	tRNAscan-SE	tRNA	3354561	3354632	57.1	-	.	ID=Chr2.trna1814;Name=Chr2.tRNA1814-GluTTC;isotype=Glu;anticodon=TTC;gene_biotype=tRNA;
Chr2	tRNAscan-SE	exon	3354561	3354632	.	-	.	ID=Chr2.trna1814.exon1;Parent=Chr2.trna1814;
Chr2	tRNAscan-SE	tRNA	3354705	3354777	72.4	-	.	ID=Chr2.trna1813;Name=Chr2.tRNA1813-PheGAA;isotype=Phe;anticodon=GAA;gene_biotype=tRNA;
Chr2	tRNAscan-SE	exon	3354705	3354777	.	-	.	ID=Chr2.trna1813.exon1;Parent=Chr2.trna1813;
Chr2	tRNAscan-SE	tRNA	3354934	3355015	64.1	-	.	ID=Chr2.trna1812;Name=Chr2.tRNA1812-ArgACG;isotype=Arg;anticodon=ACG;gene_biotype=tRNA;
Chr2	tRNAscan-SE	exon	3354979	3355015	.	-	.	ID=Chr2.trna1812.exon1;Parent=Chr2.trna1812;
Chr2	tRNAscan-SE	exon	3354934	3354969	.	-	.	ID=Chr2.trna1812.exon2;Parent=Chr2.trna1812;
Chr2	tRNAscan-SE	tRNA	3355410	3355493	75.0	+	.	ID=Chr2.trna342;Name=Chr2.tRNA342-LysCTT;isotype=Lys;anticodon=CTT;gene_biotype=tRNA;
Chr2	tRNAscan-SE	exon	3355410	3355448	.	+	.	ID=Chr2.trna342.exon1;Parent=Chr2.trna342;
Chr2	tRNAscan-SE	exon	3355458	3355493	.	+	.	ID=Chr2.trna342.exon2;Parent=Chr2.trna342;
Chr2	tRNAscan-SE	tRNA	3355581	3355651	73.5	-	.	ID=Chr2.trna1811;Name=Chr2.tRNA1811-GlyGCC;isotype=Gly;anticodon=GCC;gene_biotype=tRNA;
Chr2	tRNAscan-SE	exon	3355581	3355651	.	-	.	ID=Chr2.trna1811.exon1;Parent=Chr2.trna1811;
Chr2	tRNAscan-SE	tRNA	3355952	3356037	57.0	+	.	ID=Chr2.trna343;Name=Chr2.tRNA343-IleAAT;isotype=Ile;anticodon=AAT;gene_biotype=tRNA;
Chr2	tRNAscan-SE	exon	3355952	3355989	.	+	.	ID=Chr2.trna343.exon1;Parent=Chr2.trna343;
Chr2	tRNAscan-SE	exon	3356002	3356037	.	+	.	ID=Chr2.trna343.exon2;Parent=Chr2.trna343;
Chr2	tRNAscan-SE	tRNA	3356335	3356430	65.2	-	.	ID=Chr2.trna1810;Name=Chr2.tRNA1810-GlnTTG;isotype=Gln;anticodon=TTG;gene_biotype=tRNA;
Chr2	tRNAscan-SE	exon	3356394	3356430	.	-	.	ID=Chr2.trna1810.exon1;Parent=Chr2.trna1810;
Chr2	tRNAscan-SE	exon	3356335	3356369	.	-	.	ID=Chr2.trna1810.exon2;Parent=Chr2.trna1810;
Chr2	tRNAscan-SE	tRNA	3357595	3357666	68.9	-	.	ID=Chr2.trna1809;Name=Chr2.tRNA1809-GluCTC;isotype=Glu;anticodon=CTC;gene_biotype=tRNA;
Chr2	tRNAscan-SE	exon	3357595	3357666	.	-	.	ID=Chr2.trna1809.exon1;Parent=Chr2.trna1809;
Chr2	tRNAscan-SE	tRNA	3357742	3357850	57.8	-	.	ID=Chr2.trna1808;Name=Chr2.tRNA1808-LeuCAA;isotype=Leu;anticodon=CAA;gene_biotype=tRNA;
Chr2	tRNAscan-SE	exon	3357813	3357850	.	-	.	ID=Chr2.trna1808.exon1;Parent=Chr2.trna1808;
Chr2	tRNAscan-SE	exon	3357742	3357785	.	-	.	ID=Chr2.trna1808.exon2;Parent=Chr2.trna1808;
Chr2	tRNAscan-SE	tRNA	3358032	3358105	81.5	-	.	ID=Chr2.trna1807;Name=Chr2.tRNA1807-AsnGTT;isotype=Asn;anticodon=GTT;gene_biotype=tRNA;
Chr2	tRNAscan-SE	exon	3358032	3358105	.	-	.	ID=Chr2.trna1807.exon1;Parent=Chr2.trna1807;
Chr2	tRNAscan-SE	tRNA	3358129	3358216	57.8	-	.	ID=Chr2.trna1806;Name=Chr2.tRNA1806-MetCAT;isotype=Met;anticodon=CAT;gene_biotype=tRNA;
Chr2	tRNAscan-SE	exon	3358179	3358216	.	-	.	ID=Chr2.trna1806.exon1;Parent=Chr2.trna1806;
Chr2	tRNAscan-SE	exon	3358129	3358164	.	-	.	ID=Chr2.trna1806.exon2;Parent=Chr2.trna1806;
Chr2	tRNAscan-SE	tRNA	3358486	3358557	80.3	+	.	ID=Chr2.trna344;Name=Chr2.tRNA344-ThrAGT;isotype=Thr;anticodon=AGT;gene_biotype=tRNA;
Chr2	tRNAscan-SE	exon	3358486	3358557	.	+	.	ID=Chr2.trna344.exon1;Parent=Chr2.trna344;
Chr2	tRNAscan-SE	tRNA	3358775	3358845	62.7	+	.	ID=Chr2.trna345;Name=Chr2.tRNA345-AspGTC;isotype=Asp;anticodon=GTC;gene_biotype=tRNA;
Chr2	tRNAscan-SE	exon	3358775	3358845	.	+	.	ID=Chr2.trna345.exon1;Parent=Chr2.trna345;
Chr2	tRNAscan-SE	tRNA	3358935	3359016	79.9	+	.	ID=Chr2.trna346;Name=Chr2.tRNA346-SerAGA;isotype=Ser;anticodon=AGA;gene_biotype=tRNA;
Chr2	tRNAscan-SE	exon	3358935	3359016	.	+	.	ID=Chr2.trna346.exon1;Parent=Chr2.trna346;
Chr2	tRNAscan-SE	tRNA	3359231	3359314	60.8	-	.	ID=Chr2.trna1805;Name=Chr2.tRNA1805-ValAAC;isotype=Val;anticodon=AAC;gene_biotype=tRNA;
Chr2	tRNAscan-SE	exon	3359277	3359314	.	-	.	ID=Chr2.trna1805.exon1;Parent=Chr2.trna1805;
Chr2	tRNAscan-SE	exon	3359231	3359266	.	-	.	ID=Chr2.trna1805.exon2;Parent=Chr2.trna1805;
Chr2	tRNAscan-SE	tRNA	3359528	3359613	49.8	-	.	ID=Chr2.trna1804;Name=Chr2.tRNA1804-AlaAGC;isotype=Ala;anticodon=AGC;gene_biotype=tRNA;
Chr2	tRNAscan-SE	exon	3359576	3359613	.	-	.	ID=Chr2.trna1804.exon1;Parent=Chr2.trna1804;
Chr2	tRNAscan-SE	exon	3359528	3359563	.	-	.	ID=Chr2.trna1804.exon2;Parent=Chr2.trna1804;
Chr2	tRNAscan-SE	tRNA	3360822	3360910	57.7	-	.	ID=Chr2.trna1803;Name=Chr2.tRNA1803-TyrGTA;isotype=Tyr;anticodon=GTA;gene_biotype=tRNA;
Chr2	tRNAscan-SE	exon	3360873	3360910	.	-	.	ID=Chr2.trna1803.exon1;Parent=Chr2.trna1803;
Chr2	tRNAscan-SE	exon	3360822	3360857	.	-	.	ID=Chr2.trna1803.exon2;Parent=Chr2.trna1803;
Chr2	tRNAscan-SE	tRNA	3360989	3361092	45.3	-	.	ID=Chr2.trna1802;Name=Chr2.tRNA1802-LeuAAG;isotype=Leu;anticodon=AAG;gene_biotype=tRNA;
Chr2	tRNAscan-SE	exon	3361056	3361092	.	-	.	ID=Chr2.trna1802.exon1;Parent=Chr2.trna1802;
Chr2	tRNAscan-SE	exon	3360989	3361030	.	-	.	ID=Chr2.trna1802.exon2;Parent=Chr2.trna1802;
Chr2	tRNAscan-SE	tRNA	3361473	3361544	57.1	-	.	ID=Chr2.trna1801;Name=Chr2.tRNA1801-GluTTC;isotype=Glu;anticodon=TTC;gene_biotype=tRNA;
Chr2	tRNAscan-SE	exon	3361473	3361544	.	-	.	ID=Chr2.trna1801.exon1;Parent=Chr2.trna1801;
Chr2	tRNAscan-SE	tRNA	3361617	3361689	72.4	-	.	ID=Chr2.trna1800;Name=Chr2.tRNA1800-PheGAA;isotype=Phe;anticodon=GAA;gene_biotype=tRNA;
Chr2	tRNAscan-SE	exon	3361617	3361689	.	-	.	ID=Chr2.trna1800.exon1;Parent=Chr2.trna1800;
Chr2	tRNAscan-SE	tRNA	3361846	3361927	64.1	-	.	ID=Chr2.trna1799;Name=Chr2.tRNA1799-ArgACG;isotype=Arg;anticodon=ACG;gene_biotype=tRNA;
Chr2	tRNAscan-SE	exon	3361891	3361927	.	-	.	ID=Chr2.trna1799.exon1;Parent=Chr2.trna1799;
Chr2	tRNAscan-SE	exon	3361846	3361881	.	-	.	ID=Chr2.trna1799.exon2;Parent=Chr2.trna1799;
Chr2	tRNAscan-SE	tRNA	3362322	3362405	75.0	+	.	ID=Chr2.trna347;Name=Chr2.tRNA347-LysCTT;isotype=Lys;anticodon=CTT;gene_biotype=tRNA;
Chr2	tRNAscan-SE	exon	3362322	3362360	.	+	.	ID=Chr2.trna347.exon1;Parent=Chr2.trna347;
Chr2	tRNAscan-SE	exon	3362370	3362405	.	+	.	ID=Chr2.trna347.exon2;Parent=Chr2.trna347;
Chr2	tRNAscan-SE	tRNA	3362493	3362563	73.5	-	.	ID=Chr2.trna1798;Name=Chr2.tRNA1798-GlyGCC;isotype=Gly;anticodon=GCC;gene_biotype=tRNA;
Chr2	tRNAscan-SE	exon	3362493	3362563	.	-	.	ID=Chr2.trna1798.exon1;Parent=Chr2.trna1798;
Chr2	tRNAscan-SE	tRNA	3362864	3362949	57.0	+	.	ID=Chr2.trna348;Name=Chr2.tRNA348-IleAAT;isotype=Ile;anticodon=AAT;gene_biotype=tRNA;
Chr2	tRNAscan-SE	exon	3362864	3362901	.	+	.	ID=Chr2.trna348.exon1;Parent=Chr2.trna348;
Chr2	tRNAscan-SE	exon	3362914	3362949	.	+	.	ID=Chr2.trna348.exon2;Parent=Chr2.trna348;
Chr2	tRNAscan-SE	tRNA	3363247	3363342	65.2	-	.	ID=Chr2.trna1797;Name=Chr2.tRNA1797-GlnTTG;isotype=Gln;anticodon=TTG;gene_biotype=tRNA;
Chr2	tRNAscan-SE	exon	3363306	3363342	.	-	.	ID=Chr2.trna1797.exon1;Parent=Chr2.trna1797;
Chr2	tRNAscan-SE	exon	3363247	3363281	.	-	.	ID=Chr2.trna1797.exon2;Parent=Chr2.trna1797;
Chr2	tRNAscan-SE	tRNA	3364507	3364578	68.9	-	.	ID=Chr2.trna1796;Name=Chr2.tRNA1796-GluCTC;isotype=Glu;anticodon=CTC;gene_biotype=tRNA;
Chr2	tRNAscan-SE	exon	3364507	3364578	.	-	.	ID=Chr2.trna1796.exon1;Parent=Chr2.trna1796;
Chr2	tRNAscan-SE	tRNA	3364654	3364762	57.8	-	.	ID=Chr2.trna1795;Name=Chr2.tRNA1795-LeuCAA;isotype=Leu;anticodon=CAA;gene_biotype=tRNA;
Chr2	tRNAscan-SE	exon	3364725	3364762	.	-	.	ID=Chr2.trna1795.exon1;Parent=Chr2.trna1795;
Chr2	tRNAscan-SE	exon	3364654	3364697	.	-	.	ID=Chr2.trna1795.exon2;Parent=Chr2.trna1795;
Chr2	tRNAscan-SE	tRNA	3364944	3365017	81.5	-	.	ID=Chr2.trna1794;Name=Chr2.tRNA1794-AsnGTT;isotype=Asn;anticodon=GTT;gene_biotype=tRNA;
Chr2	tRNAscan-SE	exon	3364944	3365017	.	-	.	ID=Chr2.trna1794.exon1;Parent=Chr2.trna1794;
Chr2	tRNAscan-SE	tRNA	3365041	3365128	57.8	-	.	ID=Chr2.trna1793;Name=Chr2.tRNA1793-MetCAT;isotype=Met;anticodon=CAT;gene_biotype=tRNA;
Chr2	tRNAscan-SE	exon	3365091	3365128	.	-	.	ID=Chr2.trna1793.exon1;Parent=Chr2.trna1793;
Chr2	tRNAscan-SE	exon	3365041	3365076	.	-	.	ID=Chr2.trna1793.exon2;Parent=Chr2.trna1793;
Chr2	tRNAscan-SE	tRNA	3365398	3365469	80.3	+	.	ID=Chr2.trna349;Name=Chr2.tRNA349-ThrAGT;isotype=Thr;anticodon=AGT;gene_biotype=tRNA;
Chr2	tRNAscan-SE	exon	3365398	3365469	.	+	.	ID=Chr2.trna349.exon1;Parent=Chr2.trna349;
Chr2	tRNAscan-SE	tRNA	3365687	3365757	62.7	+	.	ID=Chr2.trna350;Name=Chr2.tRNA350-AspGTC;isotype=Asp;anticodon=GTC;gene_biotype=tRNA;
Chr2	tRNAscan-SE	exon	3365687	3365757	.	+	.	ID=Chr2.trna350.exon1;Parent=Chr2.trna350;
Chr2	tRNAscan-SE	tRNA	3365847	3365928	79.9	+	.	ID=Chr2.trna351;Name=Chr2.tRNA351-SerAGA;isotype=Ser;anticodon=AGA;gene_biotype=tRNA;
Chr2	tRNAscan-SE	exon	3365847	3365928	.	+	.	ID=Chr2.trna351.exon1;Parent=Chr2.trna351;
Chr2	tRNAscan-SE	tRNA	3366143	3366226	60.8	-	.	ID=Chr2.trna1792;Name=Chr2.tRNA1792-ValAAC;isotype=Val;anticodon=AAC;gene_biotype=tRNA;
Chr2	tRNAscan-SE	exon	3366189	3366226	.	-	.	ID=Chr2.trna1792.exon1;Parent=Chr2.trna1792;
Chr2	tRNAscan-SE	exon	3366143	3366178	.	-	.	ID=Chr2.trna1792.exon2;Parent=Chr2.trna1792;
Chr2	tRNAscan-SE	tRNA	3366440	3366525	49.8	-	.	ID=Chr2.trna1791;Name=Chr2.tRNA1791-AlaAGC;isotype=Ala;anticodon=AGC;gene_biotype=tRNA;
Chr2	tRNAscan-SE	exon	3366488	3366525	.	-	.	ID=Chr2.trna1791.exon1;Parent=Chr2.trna1791;
Chr2	tRNAscan-SE	exon	3366440	3366475	.	-	.	ID=Chr2.trna1791.exon2;Parent=Chr2.trna1791;
Chr2	tRNAscan-SE	tRNA	3367734	3367822	57.7	-	.	ID=Chr2.trna1790;Name=Chr2.tRNA1790-TyrGTA;isotype=Tyr;anticodon=GTA;gene_biotype=tRNA;
Chr2	tRNAscan-SE	exon	3367785	3367822	.	-	.	ID=Chr2.trna1790.exon1;Parent=Chr2.trna1790;
Chr2	tRNAscan-SE	exon	3367734	3367769	.	-	.	ID=Chr2.trna1790.exon2;Parent=Chr2.trna1790;
Chr2	tRNAscan-SE	tRNA	3367901	3368004	45.3	-	.	ID=Chr2.trna1789;Name=Chr2.tRNA1789-LeuAAG;isotype=Leu;anticodon=AAG;gene_biotype=tRNA;
Chr2	tRNAscan-SE	exon	3367968	3368004	.	-	.	ID=Chr2.trna1789.exon1;Parent=Chr2.trna1789;
Chr2	tRNAscan-SE	exon	3367901	3367942	.	-	.	ID=Chr2.trna1789.exon2;Parent=Chr2.trna1789;
Chr2	tRNAscan-SE	tRNA	3368385	3368456	57.1	-	.	ID=Chr2.trna1788;Name=Chr2.tRNA1788-GluTTC;isotype=Glu;anticodon=TTC;gene_biotype=tRNA;
Chr2	tRNAscan-SE	exon	3368385	3368456	.	-	.	ID=Chr2.trna1788.exon1;Parent=Chr2.trna1788;
Chr2	tRNAscan-SE	tRNA	3368529	3368601	72.4	-	.	ID=Chr2.trna1787;Name=Chr2.tRNA1787-PheGAA;isotype=Phe;anticodon=GAA;gene_biotype=tRNA;
Chr2	tRNAscan-SE	exon	3368529	3368601	.	-	.	ID=Chr2.trna1787.exon1;Parent=Chr2.trna1787;
Chr2	tRNAscan-SE	tRNA	3368758	3368839	64.1	-	.	ID=Chr2.trna1786;Name=Chr2.tRNA1786-ArgACG;isotype=Arg;anticodon=ACG;gene_biotype=tRNA;
Chr2	tRNAscan-SE	exon	3368803	3368839	.	-	.	ID=Chr2.trna1786.exon1;Parent=Chr2.trna1786;
Chr2	tRNAscan-SE	exon	3368758	3368793	.	-	.	ID=Chr2.trna1786.exon2;Parent=Chr2.trna1786;
Chr2	tRNAscan-SE	tRNA	3369234	3369317	75.0	+	.	ID=Chr2.trna352;Name=Chr2.tRNA352-LysCTT;isotype=Lys;anticodon=CTT;gene_biotype=tRNA;
Chr2	tRNAscan-SE	exon	3369234	3369272	.	+	.	ID=Chr2.trna352.exon1;Parent=Chr2.trna352;
Chr2	tRNAscan-SE	exon	3369282	3369317	.	+	.	ID=Chr2.trna352.exon2;Parent=Chr2.trna352;
Chr2	tRNAscan-SE	tRNA	3369405	3369475	73.5	-	.	ID=Chr2.trna1785;Name=Chr2.tRNA1785-GlyGCC;isotype=Gly;anticodon=GCC;gene_biotype=tRNA;
Chr2	tRNAscan-SE	exon	3369405	3369475	.	-	.	ID=Chr2.trna1785.exon1;Parent=Chr2.trna1785;
Chr2	tRNAscan-SE	tRNA	3369776	3369861	57.0	+	.	ID=Chr2.trna353;Name=Chr2.tRNA353-IleAAT;isotype=Ile;anticodon=AAT;gene_biotype=tRNA;
Chr2	tRNAscan-SE	exon	3369776	3369813	.	+	.	ID=Chr2.trna353.exon1;Parent=Chr2.trna353;
Chr2	tRNAscan-SE	exon	3369826	3369861	.	+	.	ID=Chr2.trna353.exon2;Parent=Chr2.trna353;
Chr2	tRNAscan-SE	tRNA	3370159	3370254	65.2	-	.	ID=Chr2.trna1784;Name=Chr2.tRNA1784-GlnTTG;isotype=Gln;anticodon=TTG;gene_biotype=tRNA;
Chr2	tRNAscan-SE	exon	3370218	3370254	.	-	.	ID=Chr2.trna1784.exon1;Parent=Chr2.trna1784;
Chr2	tRNAscan-SE	exon	3370159	3370193	.	-	.	ID=Chr2.trna1784.exon2;Parent=Chr2.trna1784;
Chr2	tRNAscan-SE	tRNA	3371419	3371490	68.9	-	.	ID=Chr2.trna1783;Name=Chr2.tRNA1783-GluCTC;isotype=Glu;anticodon=CTC;gene_biotype=tRNA;
Chr2	tRNAscan-SE	exon	3371419	3371490	.	-	.	ID=Chr2.trna1783.exon1;Parent=Chr2.trna1783;
Chr2	tRNAscan-SE	tRNA	3371566	3371674	57.8	-	.	ID=Chr2.trna1782;Name=Chr2.tRNA1782-LeuCAA;isotype=Leu;anticodon=CAA;gene_biotype=tRNA;
Chr2	tRNAscan-SE	exon	3371637	3371674	.	-	.	ID=Chr2.trna1782.exon1;Parent=Chr2.trna1782;
Chr2	tRNAscan-SE	exon	3371566	3371609	.	-	.	ID=Chr2.trna1782.exon2;Parent=Chr2.trna1782;
Chr2	tRNAscan-SE	tRNA	3371856	3371929	81.5	-	.	ID=Chr2.trna1781;Name=Chr2.tRNA1781-AsnGTT;isotype=Asn;anticodon=GTT;gene_biotype=tRNA;
Chr2	tRNAscan-SE	exon	3371856	3371929	.	-	.	ID=Chr2.trna1781.exon1;Parent=Chr2.trna1781;
Chr2	tRNAscan-SE	tRNA	3371953	3372040	57.8	-	.	ID=Chr2.trna1780;Name=Chr2.tRNA1780-MetCAT;isotype=Met;anticodon=CAT;gene_biotype=tRNA;
Chr2	tRNAscan-SE	exon	3372003	3372040	.	-	.	ID=Chr2.trna1780.exon1;Parent=Chr2.trna1780;
Chr2	tRNAscan-SE	exon	3371953	3371988	.	-	.	ID=Chr2.trna1780.exon2;Parent=Chr2.trna1780;
Chr2	tRNAscan-SE	tRNA	3372310	3372381	80.3	+	.	ID=Chr2.trna354;Name=Chr2.tRNA354-ThrAGT;isotype=Thr;anticodon=AGT;gene_biotype=tRNA;
Chr2	tRNAscan-SE	exon	3372310	3372381	.	+	.	ID=Chr2.trna354.exon1;Parent=Chr2.trna354;
Chr2	tRNAscan-SE	tRNA	3372599	3372669	62.7	+	.	ID=Chr2.trna355;Name=Chr2.tRNA355-AspGTC;isotype=Asp;anticodon=GTC;gene_biotype=tRNA;
Chr2	tRNAscan-SE	exon	3372599	3372669	.	+	.	ID=Chr2.trna355.exon1;Parent=Chr2.trna355;
Chr2	tRNAscan-SE	tRNA	3372759	3372840	79.9	+	.	ID=Chr2.trna356;Name=Chr2.tRNA356-SerAGA;isotype=Ser;anticodon=AGA;gene_biotype=tRNA;
Chr2	tRNAscan-SE	exon	3372759	3372840	.	+	.	ID=Chr2.trna356.exon1;Parent=Chr2.trna356;
Chr2	tRNAscan-SE	tRNA	3373055	3373138	60.8	-	.	ID=Chr2.trna1779;Name=Chr2.tRNA1779-ValAAC;isotype=Val;anticodon=AAC;gene_biotype=tRNA;
Chr2	tRNAscan-SE	exon	3373101	3373138	.	-	.	ID=Chr2.trna1779.exon1;Parent=Chr2.trna1779;
Chr2	tRNAscan-SE	exon	3373055	3373090	.	-	.	ID=Chr2.trna1779.exon2;Parent=Chr2.trna1779;
Chr2	tRNAscan-SE	tRNA	3373352	3373437	49.8	-	.	ID=Chr2.trna1778;Name=Chr2.tRNA1778-AlaAGC;isotype=Ala;anticodon=AGC;gene_biotype=tRNA;
Chr2	tRNAscan-SE	exon	3373400	3373437	.	-	.	ID=Chr2.trna1778.exon1;Parent=Chr2.trna1778;
Chr2	tRNAscan-SE	exon	3373352	3373387	.	-	.	ID=Chr2.trna1778.exon2;Parent=Chr2.trna1778;
Chr2	tRNAscan-SE	tRNA	3374646	3374734	57.7	-	.	ID=Chr2.trna1777;Name=Chr2.tRNA1777-TyrGTA;isotype=Tyr;anticodon=GTA;gene_biotype=tRNA;
Chr2	tRNAscan-SE	exon	3374697	3374734	.	-	.	ID=Chr2.trna1777.exon1;Parent=Chr2.trna1777;
Chr2	tRNAscan-SE	exon	3374646	3374681	.	-	.	ID=Chr2.trna1777.exon2;Parent=Chr2.trna1777;
Chr2	tRNAscan-SE	tRNA	3374813	3374916	45.3	-	.	ID=Chr2.trna1776;Name=Chr2.tRNA1776-LeuAAG;isotype=Leu;anticodon=AAG;gene_biotype=tRNA;
Chr2	tRNAscan-SE	exon	3374880	3374916	.	-	.	ID=Chr2.trna1776.exon1;Parent=Chr2.trna1776;
Chr2	tRNAscan-SE	exon	3374813	3374854	.	-	.	ID=Chr2.trna1776.exon2;Parent=Chr2.trna1776;
Chr2	tRNAscan-SE	tRNA	3375297	3375368	57.1	-	.	ID=Chr2.trna1775;Name=Chr2.tRNA1775-GluTTC;isotype=Glu;anticodon=TTC;gene_biotype=tRNA;
Chr2	tRNAscan-SE	exon	3375297	3375368	.	-	.	ID=Chr2.trna1775.exon1;Parent=Chr2.trna1775;
Chr2	tRNAscan-SE	tRNA	3375441	3375513	72.4	-	.	ID=Chr2.trna1774;Name=Chr2.tRNA1774-PheGAA;isotype=Phe;anticodon=GAA;gene_biotype=tRNA;
Chr2	tRNAscan-SE	exon	3375441	3375513	.	-	.	ID=Chr2.trna1774.exon1;Parent=Chr2.trna1774;
Chr2	tRNAscan-SE	tRNA	3375670	3375751	64.1	-	.	ID=Chr2.trna1773;Name=Chr2.tRNA1773-ArgACG;isotype=Arg;anticodon=ACG;gene_biotype=tRNA;
Chr2	tRNAscan-SE	exon	3375715	3375751	.	-	.	ID=Chr2.trna1773.exon1;Parent=Chr2.trna1773;
Chr2	tRNAscan-SE	exon	3375670	3375705	.	-	.	ID=Chr2.trna1773.exon2;Parent=Chr2.trna1773;
Chr2	tRNAscan-SE	tRNA	3376146	3376229	75.0	+	.	ID=Chr2.trna357;Name=Chr2.tRNA357-LysCTT;isotype=Lys;anticodon=CTT;gene_biotype=tRNA;
Chr2	tRNAscan-SE	exon	3376146	3376184	.	+	.	ID=Chr2.trna357.exon1;Parent=Chr2.trna357;
Chr2	tRNAscan-SE	exon	3376194	3376229	.	+	.	ID=Chr2.trna357.exon2;Parent=Chr2.trna357;
Chr2	tRNAscan-SE	tRNA	3376317	3376387	73.5	-	.	ID=Chr2.trna1772;Name=Chr2.tRNA1772-GlyGCC;isotype=Gly;anticodon=GCC;gene_biotype=tRNA;
Chr2	tRNAscan-SE	exon	3376317	3376387	.	-	.	ID=Chr2.trna1772.exon1;Parent=Chr2.trna1772;
Chr2	tRNAscan-SE	tRNA	3376688	3376773	57.0	+	.	ID=Chr2.trna358;Name=Chr2.tRNA358-IleAAT;isotype=Ile;anticodon=AAT;gene_biotype=tRNA;
Chr2	tRNAscan-SE	exon	3376688	3376725	.	+	.	ID=Chr2.trna358.exon1;Parent=Chr2.trna358;
Chr2	tRNAscan-SE	exon	3376738	3376773	.	+	.	ID=Chr2.trna358.exon2;Parent=Chr2.trna358;
Chr2	tRNAscan-SE	tRNA	3377071	3377166	65.2	-	.	ID=Chr2.trna1771;Name=Chr2.tRNA1771-GlnTTG;isotype=Gln;anticodon=TTG;gene_biotype=tRNA;
Chr2	tRNAscan-SE	exon	3377130	3377166	.	-	.	ID=Chr2.trna1771.exon1;Parent=Chr2.trna1771;
Chr2	tRNAscan-SE	exon	3377071	3377105	.	-	.	ID=Chr2.trna1771.exon2;Parent=Chr2.trna1771;
Chr2	tRNAscan-SE	tRNA	3378331	3378402	68.9	-	.	ID=Chr2.trna1770;Name=Chr2.tRNA1770-GluCTC;isotype=Glu;anticodon=CTC;gene_biotype=tRNA;
Chr2	tRNAscan-SE	exon	3378331	3378402	.	-	.	ID=Chr2.trna1770.exon1;Parent=Chr2.trna1770;
Chr2	tRNAscan-SE	tRNA	3378478	3378586	57.8	-	.	ID=Chr2.trna1769;Name=Chr2.tRNA1769-LeuCAA;isotype=Leu;anticodon=CAA;gene_biotype=tRNA;
Chr2	tRNAscan-SE	exon	3378549	3378586	.	-	.	ID=Chr2.trna1769.exon1;Parent=Chr2.trna1769;
Chr2	tRNAscan-SE	exon	3378478	3378521	.	-	.	ID=Chr2.trna1769.exon2;Parent=Chr2.trna1769;
Chr2	tRNAscan-SE	tRNA	3378768	3378841	81.5	-	.	ID=Chr2.trna1768;Name=Chr2.tRNA1768-AsnGTT;isotype=Asn;anticodon=GTT;gene_biotype=tRNA;
Chr2	tRNAscan-SE	exon	3378768	3378841	.	-	.	ID=Chr2.trna1768.exon1;Parent=Chr2.trna1768;
Chr2	tRNAscan-SE	tRNA	3378865	3378952	57.8	-	.	ID=Chr2.trna1767;Name=Chr2.tRNA1767-MetCAT;isotype=Met;anticodon=CAT;gene_biotype=tRNA;
Chr2	tRNAscan-SE	exon	3378915	3378952	.	-	.	ID=Chr2.trna1767.exon1;Parent=Chr2.trna1767;
Chr2	tRNAscan-SE	exon	3378865	3378900	.	-	.	ID=Chr2.trna1767.exon2;Parent=Chr2.trna1767;
Chr2	tRNAscan-SE	tRNA	3379222	3379293	80.3	+	.	ID=Chr2.trna359;Name=Chr2.tRNA359-ThrAGT;isotype=Thr;anticodon=AGT;gene_biotype=tRNA;
Chr2	tRNAscan-SE	exon	3379222	3379293	.	+	.	ID=Chr2.trna359.exon1;Parent=Chr2.trna359;
Chr2	tRNAscan-SE	tRNA	3379511	3379581	62.7	+	.	ID=Chr2.trna360;Name=Chr2.tRNA360-AspGTC;isotype=Asp;anticodon=GTC;gene_biotype=tRNA;
Chr2	tRNAscan-SE	exon	3379511	3379581	.	+	.	ID=Chr2.trna360.exon1;Parent=Chr2.trna360;
Chr2	tRNAscan-SE	tRNA	3379671	3379752	79.9	+	.	ID=Chr2.trna361;Name=Chr2.tRNA361-SerAGA;isotype=Ser;anticodon=AGA;gene_biotype=tRNA;
Chr2	tRNAscan-SE	exon	3379671	3379752	.	+	.	ID=Chr2.trna361.exon1;Parent=Chr2.trna361;
Chr2	tRNAscan-SE	tRNA	3379967	3380050	60.8	-	.	ID=Chr2.trna1766;Name=Chr2.tRNA1766-ValAAC;isotype=Val;anticodon=AAC;gene_biotype=tRNA;
Chr2	tRNAscan-SE	exon	3380013	3380050	.	-	.	ID=Chr2.trna1766.exon1;Parent=Chr2.trna1766;
Chr2	tRNAscan-SE	exon	3379967	3380002	.	-	.	ID=Chr2.trna1766.exon2;Parent=Chr2.trna1766;
Chr2	tRNAscan-SE	tRNA	3380264	3380349	49.8	-	.	ID=Chr2.trna1765;Name=Chr2.tRNA1765-AlaAGC;isotype=Ala;anticodon=AGC;gene_biotype=tRNA;
Chr2	tRNAscan-SE	exon	3380312	3380349	.	-	.	ID=Chr2.trna1765.exon1;Parent=Chr2.trna1765;
Chr2	tRNAscan-SE	exon	3380264	3380299	.	-	.	ID=Chr2.trna1765.exon2;Parent=Chr2.trna1765;
Chr2	tRNAscan-SE	tRNA	3381558	3381646	57.7	-	.	ID=Chr2.trna1764;Name=Chr2.tRNA1764-TyrGTA;isotype=Tyr;anticodon=GTA;gene_biotype=tRNA;
Chr2	tRNAscan-SE	exon	3381609	3381646	.	-	.	ID=Chr2.trna1764.exon1;Parent=Chr2.trna1764;
Chr2	tRNAscan-SE	exon	3381558	3381593	.	-	.	ID=Chr2.trna1764.exon2;Parent=Chr2.trna1764;
Chr2	tRNAscan-SE	tRNA	3381725	3381828	45.3	-	.	ID=Chr2.trna1763;Name=Chr2.tRNA1763-LeuAAG;isotype=Leu;anticodon=AAG;gene_biotype=tRNA;
Chr2	tRNAscan-SE	exon	3381792	3381828	.	-	.	ID=Chr2.trna1763.exon1;Parent=Chr2.trna1763;
Chr2	tRNAscan-SE	exon	3381725	3381766	.	-	.	ID=Chr2.trna1763.exon2;Parent=Chr2.trna1763;
Chr2	tRNAscan-SE	tRNA	3382209	3382280	57.1	-	.	ID=Chr2.trna1762;Name=Chr2.tRNA1762-GluTTC;isotype=Glu;anticodon=TTC;gene_biotype=tRNA;
Chr2	tRNAscan-SE	exon	3382209	3382280	.	-	.	ID=Chr2.trna1762.exon1;Parent=Chr2.trna1762;
Chr2	tRNAscan-SE	tRNA	3382353	3382425	72.4	-	.	ID=Chr2.trna1761;Name=Chr2.tRNA1761-PheGAA;isotype=Phe;anticodon=GAA;gene_biotype=tRNA;
Chr2	tRNAscan-SE	exon	3382353	3382425	.	-	.	ID=Chr2.trna1761.exon1;Parent=Chr2.trna1761;
Chr2	tRNAscan-SE	tRNA	3382582	3382663	64.1	-	.	ID=Chr2.trna1760;Name=Chr2.tRNA1760-ArgACG;isotype=Arg;anticodon=ACG;gene_biotype=tRNA;
Chr2	tRNAscan-SE	exon	3382627	3382663	.	-	.	ID=Chr2.trna1760.exon1;Parent=Chr2.trna1760;
Chr2	tRNAscan-SE	exon	3382582	3382617	.	-	.	ID=Chr2.trna1760.exon2;Parent=Chr2.trna1760;
Chr2	tRNAscan-SE	tRNA	3383058	3383141	75.0	+	.	ID=Chr2.trna362;Name=Chr2.tRNA362-LysCTT;isotype=Lys;anticodon=CTT;gene_biotype=tRNA;
Chr2	tRNAscan-SE	exon	3383058	3383096	.	+	.	ID=Chr2.trna362.exon1;Parent=Chr2.trna362;
Chr2	tRNAscan-SE	exon	3383106	3383141	.	+	.	ID=Chr2.trna362.exon2;Parent=Chr2.trna362;
Chr2	tRNAscan-SE	tRNA	3383229	3383299	73.5	-	.	ID=Chr2.trna1759;Name=Chr2.tRNA1759-GlyGCC;isotype=Gly;anticodon=GCC;gene_biotype=tRNA;
Chr2	tRNAscan-SE	exon	3383229	3383299	.	-	.	ID=Chr2.trna1759.exon1;Parent=Chr2.trna1759;
Chr2	tRNAscan-SE	tRNA	3383600	3383685	57.0	+	.	ID=Chr2.trna363;Name=Chr2.tRNA363-IleAAT;isotype=Ile;anticodon=AAT;gene_biotype=tRNA;
Chr2	tRNAscan-SE	exon	3383600	3383637	.	+	.	ID=Chr2.trna363.exon1;Parent=Chr2.trna363;
Chr2	tRNAscan-SE	exon	3383650	3383685	.	+	.	ID=Chr2.trna363.exon2;Parent=Chr2.trna363;
Chr2	tRNAscan-SE	tRNA	3383983	3384078	65.2	-	.	ID=Chr2.trna1758;Name=Chr2.tRNA1758-GlnTTG;isotype=Gln;anticodon=TTG;gene_biotype=tRNA;
Chr2	tRNAscan-SE	exon	3384042	3384078	.	-	.	ID=Chr2.trna1758.exon1;Parent=Chr2.trna1758;
Chr2	tRNAscan-SE	exon	3383983	3384017	.	-	.	ID=Chr2.trna1758.exon2;Parent=Chr2.trna1758;
Chr2	tRNAscan-SE	tRNA	3384676	3384747	68.9	-	.	ID=Chr2.trna1757;Name=Chr2.tRNA1757-GluCTC;isotype=Glu;anticodon=CTC;gene_biotype=tRNA;
Chr2	tRNAscan-SE	exon	3384676	3384747	.	-	.	ID=Chr2.trna1757.exon1;Parent=Chr2.trna1757;
Chr2	tRNAscan-SE	tRNA	3384823	3384931	57.8	-	.	ID=Chr2.trna1756;Name=Chr2.tRNA1756-LeuCAA;isotype=Leu;anticodon=CAA;gene_biotype=tRNA;
Chr2	tRNAscan-SE	exon	3384894	3384931	.	-	.	ID=Chr2.trna1756.exon1;Parent=Chr2.trna1756;
Chr2	tRNAscan-SE	exon	3384823	3384866	.	-	.	ID=Chr2.trna1756.exon2;Parent=Chr2.trna1756;
Chr2	tRNAscan-SE	tRNA	3385113	3385186	81.5	-	.	ID=Chr2.trna1755;Name=Chr2.tRNA1755-AsnGTT;isotype=Asn;anticodon=GTT;gene_biotype=tRNA;
Chr2	tRNAscan-SE	exon	3385113	3385186	.	-	.	ID=Chr2.trna1755.exon1;Parent=Chr2.trna1755;
Chr2	tRNAscan-SE	tRNA	3385210	3385297	57.8	-	.	ID=Chr2.trna1754;Name=Chr2.tRNA1754-MetCAT;isotype=Met;anticodon=CAT;gene_biotype=tRNA;
Chr2	tRNAscan-SE	exon	3385260	3385297	.	-	.	ID=Chr2.trna1754.exon1;Parent=Chr2.trna1754;
Chr2	tRNAscan-SE	exon	3385210	3385245	.	-	.	ID=Chr2.trna1754.exon2;Parent=Chr2.trna1754;
Chr2	tRNAscan-SE	tRNA	3385567	3385638	80.3	+	.	ID=Chr2.trna364;Name=Chr2.tRNA364-ThrAGT;isotype=Thr;anticodon=AGT;gene_biotype=tRNA;
Chr2	tRNAscan-SE	exon	3385567	3385638	.	+	.	ID=Chr2.trna364.exon1;Parent=Chr2.trna364;
Chr2	tRNAscan-SE	tRNA	3385856	3385926	62.7	+	.	ID=Chr2.trna365;Name=Chr2.tRNA365-AspGTC;isotype=Asp;anticodon=GTC;gene_biotype=tRNA;
Chr2	tRNAscan-SE	exon	3385856	3385926	.	+	.	ID=Chr2.trna365.exon1;Parent=Chr2.trna365;
Chr2	tRNAscan-SE	tRNA	3386016	3386097	79.9	+	.	ID=Chr2.trna366;Name=Chr2.tRNA366-SerAGA;isotype=Ser;anticodon=AGA;gene_biotype=tRNA;
Chr2	tRNAscan-SE	exon	3386016	3386097	.	+	.	ID=Chr2.trna366.exon1;Parent=Chr2.trna366;
Chr2	tRNAscan-SE	tRNA	3386312	3386395	60.8	-	.	ID=Chr2.trna1753;Name=Chr2.tRNA1753-ValAAC;isotype=Val;anticodon=AAC;gene_biotype=tRNA;
Chr2	tRNAscan-SE	exon	3386358	3386395	.	-	.	ID=Chr2.trna1753.exon1;Parent=Chr2.trna1753;
Chr2	tRNAscan-SE	exon	3386312	3386347	.	-	.	ID=Chr2.trna1753.exon2;Parent=Chr2.trna1753;
Chr2	tRNAscan-SE	tRNA	3386609	3386694	49.8	-	.	ID=Chr2.trna1752;Name=Chr2.tRNA1752-AlaAGC;isotype=Ala;anticodon=AGC;gene_biotype=tRNA;
Chr2	tRNAscan-SE	exon	3386657	3386694	.	-	.	ID=Chr2.trna1752.exon1;Parent=Chr2.trna1752;
Chr2	tRNAscan-SE	exon	3386609	3386644	.	-	.	ID=Chr2.trna1752.exon2;Parent=Chr2.trna1752;
Chr2	tRNAscan-SE	tRNA	3387904	3387992	57.7	-	.	ID=Chr2.trna1751;Name=Chr2.tRNA1751-TyrGTA;isotype=Tyr;anticodon=GTA;gene_biotype=tRNA;
Chr2	tRNAscan-SE	exon	3387955	3387992	.	-	.	ID=Chr2.trna1751.exon1;Parent=Chr2.trna1751;
Chr2	tRNAscan-SE	exon	3387904	3387939	.	-	.	ID=Chr2.trna1751.exon2;Parent=Chr2.trna1751;
Chr2	tRNAscan-SE	tRNA	3388071	3388174	45.3	-	.	ID=Chr2.trna1750;Name=Chr2.tRNA1750-LeuAAG;isotype=Leu;anticodon=AAG;gene_biotype=tRNA;
Chr2	tRNAscan-SE	exon	3388138	3388174	.	-	.	ID=Chr2.trna1750.exon1;Parent=Chr2.trna1750;
Chr2	tRNAscan-SE	exon	3388071	3388112	.	-	.	ID=Chr2.trna1750.exon2;Parent=Chr2.trna1750;
Chr2	tRNAscan-SE	tRNA	3388555	3388626	57.1	-	.	ID=Chr2.trna1749;Name=Chr2.tRNA1749-GluTTC;isotype=Glu;anticodon=TTC;gene_biotype=tRNA;
Chr2	tRNAscan-SE	exon	3388555	3388626	.	-	.	ID=Chr2.trna1749.exon1;Parent=Chr2.trna1749;
Chr2	tRNAscan-SE	tRNA	3388699	3388771	72.4	-	.	ID=Chr2.trna1748;Name=Chr2.tRNA1748-PheGAA;isotype=Phe;anticodon=GAA;gene_biotype=tRNA;
Chr2	tRNAscan-SE	exon	3388699	3388771	.	-	.	ID=Chr2.trna1748.exon1;Parent=Chr2.trna1748;
Chr2	tRNAscan-SE	tRNA	3388928	3389009	64.1	-	.	ID=Chr2.trna1747;Name=Chr2.tRNA1747-ArgACG;isotype=Arg;anticodon=ACG;gene_biotype=tRNA;
Chr2	tRNAscan-SE	exon	3388973	3389009	.	-	.	ID=Chr2.trna1747.exon1;Parent=Chr2.trna1747;
Chr2	tRNAscan-SE	exon	3388928	3388963	.	-	.	ID=Chr2.trna1747.exon2;Parent=Chr2.trna1747;
Chr2	tRNAscan-SE	tRNA	3389404	3389487	75.0	+	.	ID=Chr2.trna367;Name=Chr2.tRNA367-LysCTT;isotype=Lys;anticodon=CTT;gene_biotype=tRNA;
Chr2	tRNAscan-SE	exon	3389404	3389442	.	+	.	ID=Chr2.trna367.exon1;Parent=Chr2.trna367;
Chr2	tRNAscan-SE	exon	3389452	3389487	.	+	.	ID=Chr2.trna367.exon2;Parent=Chr2.trna367;
Chr2	tRNAscan-SE	tRNA	3389575	3389645	73.5	-	.	ID=Chr2.trna1746;Name=Chr2.tRNA1746-GlyGCC;isotype=Gly;anticodon=GCC;gene_biotype=tRNA;
Chr2	tRNAscan-SE	exon	3389575	3389645	.	-	.	ID=Chr2.trna1746.exon1;Parent=Chr2.trna1746;
Chr2	tRNAscan-SE	tRNA	3389946	3390031	57.0	+	.	ID=Chr2.trna368;Name=Chr2.tRNA368-IleAAT;isotype=Ile;anticodon=AAT;gene_biotype=tRNA;
Chr2	tRNAscan-SE	exon	3389946	3389983	.	+	.	ID=Chr2.trna368.exon1;Parent=Chr2.trna368;
Chr2	tRNAscan-SE	exon	3389996	3390031	.	+	.	ID=Chr2.trna368.exon2;Parent=Chr2.trna368;
Chr2	tRNAscan-SE	tRNA	3390329	3390424	65.2	-	.	ID=Chr2.trna1745;Name=Chr2.tRNA1745-GlnTTG;isotype=Gln;anticodon=TTG;gene_biotype=tRNA;
Chr2	tRNAscan-SE	exon	3390388	3390424	.	-	.	ID=Chr2.trna1745.exon1;Parent=Chr2.trna1745;
Chr2	tRNAscan-SE	exon	3390329	3390363	.	-	.	ID=Chr2.trna1745.exon2;Parent=Chr2.trna1745;
Chr2	tRNAscan-SE	tRNA	3391589	3391660	68.9	-	.	ID=Chr2.trna1744;Name=Chr2.tRNA1744-GluCTC;isotype=Glu;anticodon=CTC;gene_biotype=tRNA;
Chr2	tRNAscan-SE	exon	3391589	3391660	.	-	.	ID=Chr2.trna1744.exon1;Parent=Chr2.trna1744;
Chr2	tRNAscan-SE	tRNA	3391736	3391844	57.8	-	.	ID=Chr2.trna1743;Name=Chr2.tRNA1743-LeuCAA;isotype=Leu;anticodon=CAA;gene_biotype=tRNA;
Chr2	tRNAscan-SE	exon	3391807	3391844	.	-	.	ID=Chr2.trna1743.exon1;Parent=Chr2.trna1743;
Chr2	tRNAscan-SE	exon	3391736	3391779	.	-	.	ID=Chr2.trna1743.exon2;Parent=Chr2.trna1743;
Chr2	tRNAscan-SE	tRNA	3392026	3392099	81.5	-	.	ID=Chr2.trna1742;Name=Chr2.tRNA1742-AsnGTT;isotype=Asn;anticodon=GTT;gene_biotype=tRNA;
Chr2	tRNAscan-SE	exon	3392026	3392099	.	-	.	ID=Chr2.trna1742.exon1;Parent=Chr2.trna1742;
Chr2	tRNAscan-SE	tRNA	3392123	3392210	57.8	-	.	ID=Chr2.trna1741;Name=Chr2.tRNA1741-MetCAT;isotype=Met;anticodon=CAT;gene_biotype=tRNA;
Chr2	tRNAscan-SE	exon	3392173	3392210	.	-	.	ID=Chr2.trna1741.exon1;Parent=Chr2.trna1741;
Chr2	tRNAscan-SE	exon	3392123	3392158	.	-	.	ID=Chr2.trna1741.exon2;Parent=Chr2.trna1741;
Chr2	tRNAscan-SE	tRNA	3392480	3392551	80.3	+	.	ID=Chr2.trna369;Name=Chr2.tRNA369-ThrAGT;isotype=Thr;anticodon=AGT;gene_biotype=tRNA;
Chr2	tRNAscan-SE	exon	3392480	3392551	.	+	.	ID=Chr2.trna369.exon1;Parent=Chr2.trna369;
Chr2	tRNAscan-SE	tRNA	3392769	3392839	62.7	+	.	ID=Chr2.trna370;Name=Chr2.tRNA370-AspGTC;isotype=Asp;anticodon=GTC;gene_biotype=tRNA;
Chr2	tRNAscan-SE	exon	3392769	3392839	.	+	.	ID=Chr2.trna370.exon1;Parent=Chr2.trna370;
Chr2	tRNAscan-SE	tRNA	3392929	3393010	79.9	+	.	ID=Chr2.trna371;Name=Chr2.tRNA371-SerAGA;isotype=Ser;anticodon=AGA;gene_biotype=tRNA;
Chr2	tRNAscan-SE	exon	3392929	3393010	.	+	.	ID=Chr2.trna371.exon1;Parent=Chr2.trna371;
Chr2	tRNAscan-SE	tRNA	3393225	3393308	60.8	-	.	ID=Chr2.trna1740;Name=Chr2.tRNA1740-ValAAC;isotype=Val;anticodon=AAC;gene_biotype=tRNA;
Chr2	tRNAscan-SE	exon	3393271	3393308	.	-	.	ID=Chr2.trna1740.exon1;Parent=Chr2.trna1740;
Chr2	tRNAscan-SE	exon	3393225	3393260	.	-	.	ID=Chr2.trna1740.exon2;Parent=Chr2.trna1740;
Chr2	tRNAscan-SE	tRNA	3393522	3393607	49.8	-	.	ID=Chr2.trna1739;Name=Chr2.tRNA1739-AlaAGC;isotype=Ala;anticodon=AGC;gene_biotype=tRNA;
Chr2	tRNAscan-SE	exon	3393570	3393607	.	-	.	ID=Chr2.trna1739.exon1;Parent=Chr2.trna1739;
Chr2	tRNAscan-SE	exon	3393522	3393557	.	-	.	ID=Chr2.trna1739.exon2;Parent=Chr2.trna1739;
Chr2	tRNAscan-SE	tRNA	3394816	3394904	57.7	-	.	ID=Chr2.trna1738;Name=Chr2.tRNA1738-TyrGTA;isotype=Tyr;anticodon=GTA;gene_biotype=tRNA;
Chr2	tRNAscan-SE	exon	3394867	3394904	.	-	.	ID=Chr2.trna1738.exon1;Parent=Chr2.trna1738;
Chr2	tRNAscan-SE	exon	3394816	3394851	.	-	.	ID=Chr2.trna1738.exon2;Parent=Chr2.trna1738;
Chr2	tRNAscan-SE	tRNA	3394983	3395086	45.3	-	.	ID=Chr2.trna1737;Name=Chr2.tRNA1737-LeuAAG;isotype=Leu;anticodon=AAG;gene_biotype=tRNA;
Chr2	tRNAscan-SE	exon	3395050	3395086	.	-	.	ID=Chr2.trna1737.exon1;Parent=Chr2.trna1737;
Chr2	tRNAscan-SE	exon	3394983	3395024	.	-	.	ID=Chr2.trna1737.exon2;Parent=Chr2.trna1737;
Chr2	tRNAscan-SE	tRNA	3395467	3395538	57.1	-	.	ID=Chr2.trna1736;Name=Chr2.tRNA1736-GluTTC;isotype=Glu;anticodon=TTC;gene_biotype=tRNA;
Chr2	tRNAscan-SE	exon	3395467	3395538	.	-	.	ID=Chr2.trna1736.exon1;Parent=Chr2.trna1736;
Chr2	tRNAscan-SE	tRNA	3395611	3395683	72.4	-	.	ID=Chr2.trna1735;Name=Chr2.tRNA1735-PheGAA;isotype=Phe;anticodon=GAA;gene_biotype=tRNA;
Chr2	tRNAscan-SE	exon	3395611	3395683	.	-	.	ID=Chr2.trna1735.exon1;Parent=Chr2.trna1735;
Chr2	tRNAscan-SE	tRNA	3395840	3395921	64.1	-	.	ID=Chr2.trna1734;Name=Chr2.tRNA1734-ArgACG;isotype=Arg;anticodon=ACG;gene_biotype=tRNA;
Chr2	tRNAscan-SE	exon	3395885	3395921	.	-	.	ID=Chr2.trna1734.exon1;Parent=Chr2.trna1734;
Chr2	tRNAscan-SE	exon	3395840	3395875	.	-	.	ID=Chr2.trna1734.exon2;Parent=Chr2.trna1734;
Chr2	tRNAscan-SE	tRNA	3396316	3396399	75.0	+	.	ID=Chr2.trna372;Name=Chr2.tRNA372-LysCTT;isotype=Lys;anticodon=CTT;gene_biotype=tRNA;
Chr2	tRNAscan-SE	exon	3396316	3396354	.	+	.	ID=Chr2.trna372.exon1;Parent=Chr2.trna372;
Chr2	tRNAscan-SE	exon	3396364	3396399	.	+	.	ID=Chr2.trna372.exon2;Parent=Chr2.trna372;
Chr2	tRNAscan-SE	tRNA	3396487	3396557	73.5	-	.	ID=Chr2.trna1733;Name=Chr2.tRNA1733-GlyGCC;isotype=Gly;anticodon=GCC;gene_biotype=tRNA;
Chr2	tRNAscan-SE	exon	3396487	3396557	.	-	.	ID=Chr2.trna1733.exon1;Parent=Chr2.trna1733;
Chr2	tRNAscan-SE	tRNA	3396858	3396943	57.0	+	.	ID=Chr2.trna373;Name=Chr2.tRNA373-IleAAT;isotype=Ile;anticodon=AAT;gene_biotype=tRNA;
Chr2	tRNAscan-SE	exon	3396858	3396895	.	+	.	ID=Chr2.trna373.exon1;Parent=Chr2.trna373;
Chr2	tRNAscan-SE	exon	3396908	3396943	.	+	.	ID=Chr2.trna373.exon2;Parent=Chr2.trna373;
Chr2	tRNAscan-SE	tRNA	3397241	3397336	65.2	-	.	ID=Chr2.trna1732;Name=Chr2.tRNA1732-GlnTTG;isotype=Gln;anticodon=TTG;gene_biotype=tRNA;
Chr2	tRNAscan-SE	exon	3397300	3397336	.	-	.	ID=Chr2.trna1732.exon1;Parent=Chr2.trna1732;
Chr2	tRNAscan-SE	exon	3397241	3397275	.	-	.	ID=Chr2.trna1732.exon2;Parent=Chr2.trna1732;
Chr2	tRNAscan-SE	tRNA	3398501	3398572	68.9	-	.	ID=Chr2.trna1731;Name=Chr2.tRNA1731-GluCTC;isotype=Glu;anticodon=CTC;gene_biotype=tRNA;
Chr2	tRNAscan-SE	exon	3398501	3398572	.	-	.	ID=Chr2.trna1731.exon1;Parent=Chr2.trna1731;
Chr2	tRNAscan-SE	tRNA	3398648	3398756	57.8	-	.	ID=Chr2.trna1730;Name=Chr2.tRNA1730-LeuCAA;isotype=Leu;anticodon=CAA;gene_biotype=tRNA;
Chr2	tRNAscan-SE	exon	3398719	3398756	.	-	.	ID=Chr2.trna1730.exon1;Parent=Chr2.trna1730;
Chr2	tRNAscan-SE	exon	3398648	3398691	.	-	.	ID=Chr2.trna1730.exon2;Parent=Chr2.trna1730;
Chr2	tRNAscan-SE	tRNA	3398938	3399011	81.5	-	.	ID=Chr2.trna1729;Name=Chr2.tRNA1729-AsnGTT;isotype=Asn;anticodon=GTT;gene_biotype=tRNA;
Chr2	tRNAscan-SE	exon	3398938	3399011	.	-	.	ID=Chr2.trna1729.exon1;Parent=Chr2.trna1729;
Chr2	tRNAscan-SE	tRNA	3399035	3399122	57.8	-	.	ID=Chr2.trna1728;Name=Chr2.tRNA1728-MetCAT;isotype=Met;anticodon=CAT;gene_biotype=tRNA;
Chr2	tRNAscan-SE	exon	3399085	3399122	.	-	.	ID=Chr2.trna1728.exon1;Parent=Chr2.trna1728;
Chr2	tRNAscan-SE	exon	3399035	3399070	.	-	.	ID=Chr2.trna1728.exon2;Parent=Chr2.trna1728;
Chr2	tRNAscan-SE	tRNA	3404689	3404760	80.3	+	.	ID=Chr2.trna374;Name=Chr2.tRNA374-ThrAGT;isotype=Thr;anticodon=AGT;gene_biotype=tRNA;
Chr2	tRNAscan-SE	exon	3404689	3404760	.	+	.	ID=Chr2.trna374.exon1;Parent=Chr2.trna374;
Chr2	tRNAscan-SE	tRNA	3404978	3405048	62.7	+	.	ID=Chr2.trna375;Name=Chr2.tRNA375-AspGTC;isotype=Asp;anticodon=GTC;gene_biotype=tRNA;
Chr2	tRNAscan-SE	exon	3404978	3405048	.	+	.	ID=Chr2.trna375.exon1;Parent=Chr2.trna375;
Chr2	tRNAscan-SE	tRNA	3405138	3405219	79.9	+	.	ID=Chr2.trna376;Name=Chr2.tRNA376-SerAGA;isotype=Ser;anticodon=AGA;gene_biotype=tRNA;
Chr2	tRNAscan-SE	exon	3405138	3405219	.	+	.	ID=Chr2.trna376.exon1;Parent=Chr2.trna376;
Chr2	tRNAscan-SE	tRNA	3405434	3405517	60.8	-	.	ID=Chr2.trna1727;Name=Chr2.tRNA1727-ValAAC;isotype=Val;anticodon=AAC;gene_biotype=tRNA;
Chr2	tRNAscan-SE	exon	3405480	3405517	.	-	.	ID=Chr2.trna1727.exon1;Parent=Chr2.trna1727;
Chr2	tRNAscan-SE	exon	3405434	3405469	.	-	.	ID=Chr2.trna1727.exon2;Parent=Chr2.trna1727;
Chr2	tRNAscan-SE	tRNA	3405731	3405816	49.8	-	.	ID=Chr2.trna1726;Name=Chr2.tRNA1726-AlaAGC;isotype=Ala;anticodon=AGC;gene_biotype=tRNA;
Chr2	tRNAscan-SE	exon	3405779	3405816	.	-	.	ID=Chr2.trna1726.exon1;Parent=Chr2.trna1726;
Chr2	tRNAscan-SE	exon	3405731	3405766	.	-	.	ID=Chr2.trna1726.exon2;Parent=Chr2.trna1726;
Chr2	tRNAscan-SE	tRNA	3407025	3407113	57.7	-	.	ID=Chr2.trna1725;Name=Chr2.tRNA1725-TyrGTA;isotype=Tyr;anticodon=GTA;gene_biotype=tRNA;
Chr2	tRNAscan-SE	exon	3407076	3407113	.	-	.	ID=Chr2.trna1725.exon1;Parent=Chr2.trna1725;
Chr2	tRNAscan-SE	exon	3407025	3407060	.	-	.	ID=Chr2.trna1725.exon2;Parent=Chr2.trna1725;
Chr2	tRNAscan-SE	tRNA	3407192	3407295	45.3	-	.	ID=Chr2.trna1724;Name=Chr2.tRNA1724-LeuAAG;isotype=Leu;anticodon=AAG;gene_biotype=tRNA;
Chr2	tRNAscan-SE	exon	3407259	3407295	.	-	.	ID=Chr2.trna1724.exon1;Parent=Chr2.trna1724;
Chr2	tRNAscan-SE	exon	3407192	3407233	.	-	.	ID=Chr2.trna1724.exon2;Parent=Chr2.trna1724;
Chr2	tRNAscan-SE	tRNA	3407676	3407747	57.1	-	.	ID=Chr2.trna1723;Name=Chr2.tRNA1723-GluTTC;isotype=Glu;anticodon=TTC;gene_biotype=tRNA;
Chr2	tRNAscan-SE	exon	3407676	3407747	.	-	.	ID=Chr2.trna1723.exon1;Parent=Chr2.trna1723;
Chr2	tRNAscan-SE	tRNA	3407820	3407892	72.4	-	.	ID=Chr2.trna1722;Name=Chr2.tRNA1722-PheGAA;isotype=Phe;anticodon=GAA;gene_biotype=tRNA;
Chr2	tRNAscan-SE	exon	3407820	3407892	.	-	.	ID=Chr2.trna1722.exon1;Parent=Chr2.trna1722;
Chr2	tRNAscan-SE	tRNA	3408047	3408128	64.1	-	.	ID=Chr2.trna1721;Name=Chr2.tRNA1721-ArgACG;isotype=Arg;anticodon=ACG;gene_biotype=tRNA;
Chr2	tRNAscan-SE	exon	3408092	3408128	.	-	.	ID=Chr2.trna1721.exon1;Parent=Chr2.trna1721;
Chr2	tRNAscan-SE	exon	3408047	3408082	.	-	.	ID=Chr2.trna1721.exon2;Parent=Chr2.trna1721;
Chr2	tRNAscan-SE	tRNA	3408517	3408600	75.0	+	.	ID=Chr2.trna377;Name=Chr2.tRNA377-LysCTT;isotype=Lys;anticodon=CTT;gene_biotype=tRNA;
Chr2	tRNAscan-SE	exon	3408517	3408555	.	+	.	ID=Chr2.trna377.exon1;Parent=Chr2.trna377;
Chr2	tRNAscan-SE	exon	3408565	3408600	.	+	.	ID=Chr2.trna377.exon2;Parent=Chr2.trna377;
Chr2	tRNAscan-SE	tRNA	3408688	3408758	73.5	-	.	ID=Chr2.trna1720;Name=Chr2.tRNA1720-GlyGCC;isotype=Gly;anticodon=GCC;gene_biotype=tRNA;
Chr2	tRNAscan-SE	exon	3408688	3408758	.	-	.	ID=Chr2.trna1720.exon1;Parent=Chr2.trna1720;
Chr2	tRNAscan-SE	tRNA	3409039	3409124	57.0	+	.	ID=Chr2.trna378;Name=Chr2.tRNA378-IleAAT;isotype=Ile;anticodon=AAT;gene_biotype=tRNA;
Chr2	tRNAscan-SE	exon	3409039	3409076	.	+	.	ID=Chr2.trna378.exon1;Parent=Chr2.trna378;
Chr2	tRNAscan-SE	exon	3409089	3409124	.	+	.	ID=Chr2.trna378.exon2;Parent=Chr2.trna378;
Chr2	tRNAscan-SE	tRNA	3409422	3409517	65.2	-	.	ID=Chr2.trna1719;Name=Chr2.tRNA1719-GlnTTG;isotype=Gln;anticodon=TTG;gene_biotype=tRNA;
Chr2	tRNAscan-SE	exon	3409481	3409517	.	-	.	ID=Chr2.trna1719.exon1;Parent=Chr2.trna1719;
Chr2	tRNAscan-SE	exon	3409422	3409456	.	-	.	ID=Chr2.trna1719.exon2;Parent=Chr2.trna1719;
Chr2	tRNAscan-SE	tRNA	3411007	3411078	68.9	-	.	ID=Chr2.trna1718;Name=Chr2.tRNA1718-GluCTC;isotype=Glu;anticodon=CTC;gene_biotype=tRNA;
Chr2	tRNAscan-SE	exon	3411007	3411078	.	-	.	ID=Chr2.trna1718.exon1;Parent=Chr2.trna1718;
Chr2	tRNAscan-SE	tRNA	3411149	3411257	57.8	-	.	ID=Chr2.trna1717;Name=Chr2.tRNA1717-LeuCAA;isotype=Leu;anticodon=CAA;gene_biotype=tRNA;
Chr2	tRNAscan-SE	exon	3411220	3411257	.	-	.	ID=Chr2.trna1717.exon1;Parent=Chr2.trna1717;
Chr2	tRNAscan-SE	exon	3411149	3411192	.	-	.	ID=Chr2.trna1717.exon2;Parent=Chr2.trna1717;
Chr2	tRNAscan-SE	tRNA	3411439	3411512	81.5	-	.	ID=Chr2.trna1716;Name=Chr2.tRNA1716-AsnGTT;isotype=Asn;anticodon=GTT;gene_biotype=tRNA;
Chr2	tRNAscan-SE	exon	3411439	3411512	.	-	.	ID=Chr2.trna1716.exon1;Parent=Chr2.trna1716;
Chr2	tRNAscan-SE	tRNA	3411536	3411623	57.8	-	.	ID=Chr2.trna1715;Name=Chr2.tRNA1715-MetCAT;isotype=Met;anticodon=CAT;gene_biotype=tRNA;
Chr2	tRNAscan-SE	exon	3411586	3411623	.	-	.	ID=Chr2.trna1715.exon1;Parent=Chr2.trna1715;
Chr2	tRNAscan-SE	exon	3411536	3411571	.	-	.	ID=Chr2.trna1715.exon2;Parent=Chr2.trna1715;
Chr2	tRNAscan-SE	tRNA	3411884	3411955	80.3	+	.	ID=Chr2.trna379;Name=Chr2.tRNA379-ThrAGT;isotype=Thr;anticodon=AGT;gene_biotype=tRNA;
Chr2	tRNAscan-SE	exon	3411884	3411955	.	+	.	ID=Chr2.trna379.exon1;Parent=Chr2.trna379;
Chr2	tRNAscan-SE	tRNA	3412172	3412242	62.7	+	.	ID=Chr2.trna380;Name=Chr2.tRNA380-AspGTC;isotype=Asp;anticodon=GTC;gene_biotype=tRNA;
Chr2	tRNAscan-SE	exon	3412172	3412242	.	+	.	ID=Chr2.trna380.exon1;Parent=Chr2.trna380;
Chr2	tRNAscan-SE	tRNA	3412339	3412420	79.9	+	.	ID=Chr2.trna381;Name=Chr2.tRNA381-SerAGA;isotype=Ser;anticodon=AGA;gene_biotype=tRNA;
Chr2	tRNAscan-SE	exon	3412339	3412420	.	+	.	ID=Chr2.trna381.exon1;Parent=Chr2.trna381;
Chr2	tRNAscan-SE	tRNA	3412636	3412719	60.8	-	.	ID=Chr2.trna1714;Name=Chr2.tRNA1714-ValAAC;isotype=Val;anticodon=AAC;gene_biotype=tRNA;
Chr2	tRNAscan-SE	exon	3412682	3412719	.	-	.	ID=Chr2.trna1714.exon1;Parent=Chr2.trna1714;
Chr2	tRNAscan-SE	exon	3412636	3412671	.	-	.	ID=Chr2.trna1714.exon2;Parent=Chr2.trna1714;
Chr2	tRNAscan-SE	tRNA	3412933	3413018	49.8	-	.	ID=Chr2.trna1713;Name=Chr2.tRNA1713-AlaAGC;isotype=Ala;anticodon=AGC;gene_biotype=tRNA;
Chr2	tRNAscan-SE	exon	3412981	3413018	.	-	.	ID=Chr2.trna1713.exon1;Parent=Chr2.trna1713;
Chr2	tRNAscan-SE	exon	3412933	3412968	.	-	.	ID=Chr2.trna1713.exon2;Parent=Chr2.trna1713;
Chr2	tRNAscan-SE	tRNA	3414207	3414295	57.7	-	.	ID=Chr2.trna1712;Name=Chr2.tRNA1712-TyrGTA;isotype=Tyr;anticodon=GTA;gene_biotype=tRNA;
Chr2	tRNAscan-SE	exon	3414258	3414295	.	-	.	ID=Chr2.trna1712.exon1;Parent=Chr2.trna1712;
Chr2	tRNAscan-SE	exon	3414207	3414242	.	-	.	ID=Chr2.trna1712.exon2;Parent=Chr2.trna1712;
Chr2	tRNAscan-SE	tRNA	3414372	3414475	45.3	-	.	ID=Chr2.trna1711;Name=Chr2.tRNA1711-LeuAAG;isotype=Leu;anticodon=AAG;gene_biotype=tRNA;
Chr2	tRNAscan-SE	exon	3414439	3414475	.	-	.	ID=Chr2.trna1711.exon1;Parent=Chr2.trna1711;
Chr2	tRNAscan-SE	exon	3414372	3414413	.	-	.	ID=Chr2.trna1711.exon2;Parent=Chr2.trna1711;
Chr2	tRNAscan-SE	tRNA	3414811	3414882	57.1	-	.	ID=Chr2.trna1710;Name=Chr2.tRNA1710-GluTTC;isotype=Glu;anticodon=TTC;gene_biotype=tRNA;
Chr2	tRNAscan-SE	exon	3414811	3414882	.	-	.	ID=Chr2.trna1710.exon1;Parent=Chr2.trna1710;
Chr2	tRNAscan-SE	tRNA	3414954	3415026	72.4	-	.	ID=Chr2.trna1709;Name=Chr2.tRNA1709-PheGAA;isotype=Phe;anticodon=GAA;gene_biotype=tRNA;
Chr2	tRNAscan-SE	exon	3414954	3415026	.	-	.	ID=Chr2.trna1709.exon1;Parent=Chr2.trna1709;
Chr2	tRNAscan-SE	tRNA	3415181	3415262	64.1	-	.	ID=Chr2.trna1708;Name=Chr2.tRNA1708-ArgACG;isotype=Arg;anticodon=ACG;gene_biotype=tRNA;
Chr2	tRNAscan-SE	exon	3415226	3415262	.	-	.	ID=Chr2.trna1708.exon1;Parent=Chr2.trna1708;
Chr2	tRNAscan-SE	exon	3415181	3415216	.	-	.	ID=Chr2.trna1708.exon2;Parent=Chr2.trna1708;
Chr2	tRNAscan-SE	tRNA	3415651	3415734	75.0	+	.	ID=Chr2.trna382;Name=Chr2.tRNA382-LysCTT;isotype=Lys;anticodon=CTT;gene_biotype=tRNA;
Chr2	tRNAscan-SE	exon	3415651	3415689	.	+	.	ID=Chr2.trna382.exon1;Parent=Chr2.trna382;
Chr2	tRNAscan-SE	exon	3415699	3415734	.	+	.	ID=Chr2.trna382.exon2;Parent=Chr2.trna382;
Chr2	tRNAscan-SE	tRNA	3415822	3415892	73.5	-	.	ID=Chr2.trna1707;Name=Chr2.tRNA1707-GlyGCC;isotype=Gly;anticodon=GCC;gene_biotype=tRNA;
Chr2	tRNAscan-SE	exon	3415822	3415892	.	-	.	ID=Chr2.trna1707.exon1;Parent=Chr2.trna1707;
Chr2	tRNAscan-SE	tRNA	3416173	3416258	57.0	+	.	ID=Chr2.trna383;Name=Chr2.tRNA383-IleAAT;isotype=Ile;anticodon=AAT;gene_biotype=tRNA;
Chr2	tRNAscan-SE	exon	3416173	3416210	.	+	.	ID=Chr2.trna383.exon1;Parent=Chr2.trna383;
Chr2	tRNAscan-SE	exon	3416223	3416258	.	+	.	ID=Chr2.trna383.exon2;Parent=Chr2.trna383;
Chr2	tRNAscan-SE	tRNA	3416556	3416651	65.2	-	.	ID=Chr2.trna1706;Name=Chr2.tRNA1706-GlnTTG;isotype=Gln;anticodon=TTG;gene_biotype=tRNA;
Chr2	tRNAscan-SE	exon	3416615	3416651	.	-	.	ID=Chr2.trna1706.exon1;Parent=Chr2.trna1706;
Chr2	tRNAscan-SE	exon	3416556	3416590	.	-	.	ID=Chr2.trna1706.exon2;Parent=Chr2.trna1706;
Chr2	tRNAscan-SE	tRNA	3418141	3418212	68.9	-	.	ID=Chr2.trna1705;Name=Chr2.tRNA1705-GluCTC;isotype=Glu;anticodon=CTC;gene_biotype=tRNA;
Chr2	tRNAscan-SE	exon	3418141	3418212	.	-	.	ID=Chr2.trna1705.exon1;Parent=Chr2.trna1705;
Chr2	tRNAscan-SE	tRNA	3418283	3418391	57.8	-	.	ID=Chr2.trna1704;Name=Chr2.tRNA1704-LeuCAA;isotype=Leu;anticodon=CAA;gene_biotype=tRNA;
Chr2	tRNAscan-SE	exon	3418354	3418391	.	-	.	ID=Chr2.trna1704.exon1;Parent=Chr2.trna1704;
Chr2	tRNAscan-SE	exon	3418283	3418326	.	-	.	ID=Chr2.trna1704.exon2;Parent=Chr2.trna1704;
Chr2	tRNAscan-SE	tRNA	3418573	3418646	81.5	-	.	ID=Chr2.trna1703;Name=Chr2.tRNA1703-AsnGTT;isotype=Asn;anticodon=GTT;gene_biotype=tRNA;
Chr2	tRNAscan-SE	exon	3418573	3418646	.	-	.	ID=Chr2.trna1703.exon1;Parent=Chr2.trna1703;
Chr2	tRNAscan-SE	tRNA	3418670	3418757	57.8	-	.	ID=Chr2.trna1702;Name=Chr2.tRNA1702-MetCAT;isotype=Met;anticodon=CAT;gene_biotype=tRNA;
Chr2	tRNAscan-SE	exon	3418720	3418757	.	-	.	ID=Chr2.trna1702.exon1;Parent=Chr2.trna1702;
Chr2	tRNAscan-SE	exon	3418670	3418705	.	-	.	ID=Chr2.trna1702.exon2;Parent=Chr2.trna1702;
Chr2	tRNAscan-SE	tRNA	3419018	3419089	80.3	+	.	ID=Chr2.trna384;Name=Chr2.tRNA384-ThrAGT;isotype=Thr;anticodon=AGT;gene_biotype=tRNA;
Chr2	tRNAscan-SE	exon	3419018	3419089	.	+	.	ID=Chr2.trna384.exon1;Parent=Chr2.trna384;
Chr2	tRNAscan-SE	tRNA	3419306	3419376	62.7	+	.	ID=Chr2.trna385;Name=Chr2.tRNA385-AspGTC;isotype=Asp;anticodon=GTC;gene_biotype=tRNA;
Chr2	tRNAscan-SE	exon	3419306	3419376	.	+	.	ID=Chr2.trna385.exon1;Parent=Chr2.trna385;
Chr2	tRNAscan-SE	tRNA	3419473	3419554	79.9	+	.	ID=Chr2.trna386;Name=Chr2.tRNA386-SerAGA;isotype=Ser;anticodon=AGA;gene_biotype=tRNA;
Chr2	tRNAscan-SE	exon	3419473	3419554	.	+	.	ID=Chr2.trna386.exon1;Parent=Chr2.trna386;
Chr2	tRNAscan-SE	tRNA	3419770	3419853	60.8	-	.	ID=Chr2.trna1701;Name=Chr2.tRNA1701-ValAAC;isotype=Val;anticodon=AAC;gene_biotype=tRNA;
Chr2	tRNAscan-SE	exon	3419816	3419853	.	-	.	ID=Chr2.trna1701.exon1;Parent=Chr2.trna1701;
Chr2	tRNAscan-SE	exon	3419770	3419805	.	-	.	ID=Chr2.trna1701.exon2;Parent=Chr2.trna1701;
Chr2	tRNAscan-SE	tRNA	3420067	3420152	49.8	-	.	ID=Chr2.trna1700;Name=Chr2.tRNA1700-AlaAGC;isotype=Ala;anticodon=AGC;gene_biotype=tRNA;
Chr2	tRNAscan-SE	exon	3420115	3420152	.	-	.	ID=Chr2.trna1700.exon1;Parent=Chr2.trna1700;
Chr2	tRNAscan-SE	exon	3420067	3420102	.	-	.	ID=Chr2.trna1700.exon2;Parent=Chr2.trna1700;
Chr2	tRNAscan-SE	tRNA	3421341	3421429	57.7	-	.	ID=Chr2.trna1699;Name=Chr2.tRNA1699-TyrGTA;isotype=Tyr;anticodon=GTA;gene_biotype=tRNA;
Chr2	tRNAscan-SE	exon	3421392	3421429	.	-	.	ID=Chr2.trna1699.exon1;Parent=Chr2.trna1699;
Chr2	tRNAscan-SE	exon	3421341	3421376	.	-	.	ID=Chr2.trna1699.exon2;Parent=Chr2.trna1699;
Chr2	tRNAscan-SE	tRNA	3421506	3421609	45.3	-	.	ID=Chr2.trna1698;Name=Chr2.tRNA1698-LeuAAG;isotype=Leu;anticodon=AAG;gene_biotype=tRNA;
Chr2	tRNAscan-SE	exon	3421573	3421609	.	-	.	ID=Chr2.trna1698.exon1;Parent=Chr2.trna1698;
Chr2	tRNAscan-SE	exon	3421506	3421547	.	-	.	ID=Chr2.trna1698.exon2;Parent=Chr2.trna1698;
Chr2	tRNAscan-SE	tRNA	3421945	3422016	57.1	-	.	ID=Chr2.trna1697;Name=Chr2.tRNA1697-GluTTC;isotype=Glu;anticodon=TTC;gene_biotype=tRNA;
Chr2	tRNAscan-SE	exon	3421945	3422016	.	-	.	ID=Chr2.trna1697.exon1;Parent=Chr2.trna1697;
Chr2	tRNAscan-SE	tRNA	3422088	3422160	72.4	-	.	ID=Chr2.trna1696;Name=Chr2.tRNA1696-PheGAA;isotype=Phe;anticodon=GAA;gene_biotype=tRNA;
Chr2	tRNAscan-SE	exon	3422088	3422160	.	-	.	ID=Chr2.trna1696.exon1;Parent=Chr2.trna1696;
Chr2	tRNAscan-SE	tRNA	3422315	3422396	64.1	-	.	ID=Chr2.trna1695;Name=Chr2.tRNA1695-ArgACG;isotype=Arg;anticodon=ACG;gene_biotype=tRNA;
Chr2	tRNAscan-SE	exon	3422360	3422396	.	-	.	ID=Chr2.trna1695.exon1;Parent=Chr2.trna1695;
Chr2	tRNAscan-SE	exon	3422315	3422350	.	-	.	ID=Chr2.trna1695.exon2;Parent=Chr2.trna1695;
Chr2	tRNAscan-SE	tRNA	3422785	3422868	75.0	+	.	ID=Chr2.trna387;Name=Chr2.tRNA387-LysCTT;isotype=Lys;anticodon=CTT;gene_biotype=tRNA;
Chr2	tRNAscan-SE	exon	3422785	3422823	.	+	.	ID=Chr2.trna387.exon1;Parent=Chr2.trna387;
Chr2	tRNAscan-SE	exon	3422833	3422868	.	+	.	ID=Chr2.trna387.exon2;Parent=Chr2.trna387;
Chr2	tRNAscan-SE	tRNA	3422956	3423026	73.5	-	.	ID=Chr2.trna1694;Name=Chr2.tRNA1694-GlyGCC;isotype=Gly;anticodon=GCC;gene_biotype=tRNA;
Chr2	tRNAscan-SE	exon	3422956	3423026	.	-	.	ID=Chr2.trna1694.exon1;Parent=Chr2.trna1694;
Chr2	tRNAscan-SE	tRNA	3423307	3423392	57.0	+	.	ID=Chr2.trna388;Name=Chr2.tRNA388-IleAAT;isotype=Ile;anticodon=AAT;gene_biotype=tRNA;
Chr2	tRNAscan-SE	exon	3423307	3423344	.	+	.	ID=Chr2.trna388.exon1;Parent=Chr2.trna388;
Chr2	tRNAscan-SE	exon	3423357	3423392	.	+	.	ID=Chr2.trna388.exon2;Parent=Chr2.trna388;
Chr2	tRNAscan-SE	tRNA	3423690	3423785	65.2	-	.	ID=Chr2.trna1693;Name=Chr2.tRNA1693-GlnTTG;isotype=Gln;anticodon=TTG;gene_biotype=tRNA;
Chr2	tRNAscan-SE	exon	3423749	3423785	.	-	.	ID=Chr2.trna1693.exon1;Parent=Chr2.trna1693;
Chr2	tRNAscan-SE	exon	3423690	3423724	.	-	.	ID=Chr2.trna1693.exon2;Parent=Chr2.trna1693;
Chr2	tRNAscan-SE	tRNA	3425275	3425346	68.9	-	.	ID=Chr2.trna1692;Name=Chr2.tRNA1692-GluCTC;isotype=Glu;anticodon=CTC;gene_biotype=tRNA;
Chr2	tRNAscan-SE	exon	3425275	3425346	.	-	.	ID=Chr2.trna1692.exon1;Parent=Chr2.trna1692;
Chr2	tRNAscan-SE	tRNA	3425417	3425525	57.8	-	.	ID=Chr2.trna1691;Name=Chr2.tRNA1691-LeuCAA;isotype=Leu;anticodon=CAA;gene_biotype=tRNA;
Chr2	tRNAscan-SE	exon	3425488	3425525	.	-	.	ID=Chr2.trna1691.exon1;Parent=Chr2.trna1691;
Chr2	tRNAscan-SE	exon	3425417	3425460	.	-	.	ID=Chr2.trna1691.exon2;Parent=Chr2.trna1691;
Chr2	tRNAscan-SE	tRNA	3425707	3425780	81.5	-	.	ID=Chr2.trna1690;Name=Chr2.tRNA1690-AsnGTT;isotype=Asn;anticodon=GTT;gene_biotype=tRNA;
Chr2	tRNAscan-SE	exon	3425707	3425780	.	-	.	ID=Chr2.trna1690.exon1;Parent=Chr2.trna1690;
Chr2	tRNAscan-SE	tRNA	3425804	3425891	57.8	-	.	ID=Chr2.trna1689;Name=Chr2.tRNA1689-MetCAT;isotype=Met;anticodon=CAT;gene_biotype=tRNA;
Chr2	tRNAscan-SE	exon	3425854	3425891	.	-	.	ID=Chr2.trna1689.exon1;Parent=Chr2.trna1689;
Chr2	tRNAscan-SE	exon	3425804	3425839	.	-	.	ID=Chr2.trna1689.exon2;Parent=Chr2.trna1689;
Chr2	tRNAscan-SE	tRNA	3426152	3426223	80.3	+	.	ID=Chr2.trna389;Name=Chr2.tRNA389-ThrAGT;isotype=Thr;anticodon=AGT;gene_biotype=tRNA;
Chr2	tRNAscan-SE	exon	3426152	3426223	.	+	.	ID=Chr2.trna389.exon1;Parent=Chr2.trna389;
Chr2	tRNAscan-SE	tRNA	3426440	3426510	62.7	+	.	ID=Chr2.trna390;Name=Chr2.tRNA390-AspGTC;isotype=Asp;anticodon=GTC;gene_biotype=tRNA;
Chr2	tRNAscan-SE	exon	3426440	3426510	.	+	.	ID=Chr2.trna390.exon1;Parent=Chr2.trna390;
Chr2	tRNAscan-SE	tRNA	3426607	3426688	79.9	+	.	ID=Chr2.trna391;Name=Chr2.tRNA391-SerAGA;isotype=Ser;anticodon=AGA;gene_biotype=tRNA;
Chr2	tRNAscan-SE	exon	3426607	3426688	.	+	.	ID=Chr2.trna391.exon1;Parent=Chr2.trna391;
Chr2	tRNAscan-SE	tRNA	3426904	3426987	60.8	-	.	ID=Chr2.trna1688;Name=Chr2.tRNA1688-ValAAC;isotype=Val;anticodon=AAC;gene_biotype=tRNA;
Chr2	tRNAscan-SE	exon	3426950	3426987	.	-	.	ID=Chr2.trna1688.exon1;Parent=Chr2.trna1688;
Chr2	tRNAscan-SE	exon	3426904	3426939	.	-	.	ID=Chr2.trna1688.exon2;Parent=Chr2.trna1688;
Chr2	tRNAscan-SE	tRNA	3427201	3427286	49.8	-	.	ID=Chr2.trna1687;Name=Chr2.tRNA1687-AlaAGC;isotype=Ala;anticodon=AGC;gene_biotype=tRNA;
Chr2	tRNAscan-SE	exon	3427249	3427286	.	-	.	ID=Chr2.trna1687.exon1;Parent=Chr2.trna1687;
Chr2	tRNAscan-SE	exon	3427201	3427236	.	-	.	ID=Chr2.trna1687.exon2;Parent=Chr2.trna1687;
Chr2	tRNAscan-SE	tRNA	3434097	3434185	57.7	-	.	ID=Chr2.trna1686;Name=Chr2.tRNA1686-TyrGTA;isotype=Tyr;anticodon=GTA;gene_biotype=tRNA;
Chr2	tRNAscan-SE	exon	3434148	3434185	.	-	.	ID=Chr2.trna1686.exon1;Parent=Chr2.trna1686;
Chr2	tRNAscan-SE	exon	3434097	3434132	.	-	.	ID=Chr2.trna1686.exon2;Parent=Chr2.trna1686;
Chr2	tRNAscan-SE	tRNA	3434262	3434365	45.3	-	.	ID=Chr2.trna1685;Name=Chr2.tRNA1685-LeuAAG;isotype=Leu;anticodon=AAG;gene_biotype=tRNA;
Chr2	tRNAscan-SE	exon	3434329	3434365	.	-	.	ID=Chr2.trna1685.exon1;Parent=Chr2.trna1685;
Chr2	tRNAscan-SE	exon	3434262	3434303	.	-	.	ID=Chr2.trna1685.exon2;Parent=Chr2.trna1685;
Chr2	tRNAscan-SE	tRNA	3434701	3434772	57.1	-	.	ID=Chr2.trna1684;Name=Chr2.tRNA1684-GluTTC;isotype=Glu;anticodon=TTC;gene_biotype=tRNA;
Chr2	tRNAscan-SE	exon	3434701	3434772	.	-	.	ID=Chr2.trna1684.exon1;Parent=Chr2.trna1684;
Chr2	tRNAscan-SE	tRNA	3434844	3434916	72.4	-	.	ID=Chr2.trna1683;Name=Chr2.tRNA1683-PheGAA;isotype=Phe;anticodon=GAA;gene_biotype=tRNA;
Chr2	tRNAscan-SE	exon	3434844	3434916	.	-	.	ID=Chr2.trna1683.exon1;Parent=Chr2.trna1683;
Chr2	tRNAscan-SE	tRNA	3435071	3435152	64.1	-	.	ID=Chr2.trna1682;Name=Chr2.tRNA1682-ArgACG;isotype=Arg;anticodon=ACG;gene_biotype=tRNA;
Chr2	tRNAscan-SE	exon	3435116	3435152	.	-	.	ID=Chr2.trna1682.exon1;Parent=Chr2.trna1682;
Chr2	tRNAscan-SE	exon	3435071	3435106	.	-	.	ID=Chr2.trna1682.exon2;Parent=Chr2.trna1682;
Chr2	tRNAscan-SE	tRNA	3435541	3435624	75.0	+	.	ID=Chr2.trna392;Name=Chr2.tRNA392-LysCTT;isotype=Lys;anticodon=CTT;gene_biotype=tRNA;
Chr2	tRNAscan-SE	exon	3435541	3435579	.	+	.	ID=Chr2.trna392.exon1;Parent=Chr2.trna392;
Chr2	tRNAscan-SE	exon	3435589	3435624	.	+	.	ID=Chr2.trna392.exon2;Parent=Chr2.trna392;
Chr2	tRNAscan-SE	tRNA	3435712	3435782	73.5	-	.	ID=Chr2.trna1681;Name=Chr2.tRNA1681-GlyGCC;isotype=Gly;anticodon=GCC;gene_biotype=tRNA;
Chr2	tRNAscan-SE	exon	3435712	3435782	.	-	.	ID=Chr2.trna1681.exon1;Parent=Chr2.trna1681;
Chr2	tRNAscan-SE	tRNA	3436063	3436148	57.0	+	.	ID=Chr2.trna393;Name=Chr2.tRNA393-IleAAT;isotype=Ile;anticodon=AAT;gene_biotype=tRNA;
Chr2	tRNAscan-SE	exon	3436063	3436100	.	+	.	ID=Chr2.trna393.exon1;Parent=Chr2.trna393;
Chr2	tRNAscan-SE	exon	3436113	3436148	.	+	.	ID=Chr2.trna393.exon2;Parent=Chr2.trna393;
Chr2	tRNAscan-SE	tRNA	3436446	3436541	65.2	-	.	ID=Chr2.trna1680;Name=Chr2.tRNA1680-GlnTTG;isotype=Gln;anticodon=TTG;gene_biotype=tRNA;
Chr2	tRNAscan-SE	exon	3436505	3436541	.	-	.	ID=Chr2.trna1680.exon1;Parent=Chr2.trna1680;
Chr2	tRNAscan-SE	exon	3436446	3436480	.	-	.	ID=Chr2.trna1680.exon2;Parent=Chr2.trna1680;
Chr2	tRNAscan-SE	tRNA	3437505	3437576	68.9	-	.	ID=Chr2.trna1679;Name=Chr2.tRNA1679-GluCTC;isotype=Glu;anticodon=CTC;gene_biotype=tRNA;
Chr2	tRNAscan-SE	exon	3437505	3437576	.	-	.	ID=Chr2.trna1679.exon1;Parent=Chr2.trna1679;
Chr2	tRNAscan-SE	tRNA	3437647	3437755	57.8	-	.	ID=Chr2.trna1678;Name=Chr2.tRNA1678-LeuCAA;isotype=Leu;anticodon=CAA;gene_biotype=tRNA;
Chr2	tRNAscan-SE	exon	3437718	3437755	.	-	.	ID=Chr2.trna1678.exon1;Parent=Chr2.trna1678;
Chr2	tRNAscan-SE	exon	3437647	3437690	.	-	.	ID=Chr2.trna1678.exon2;Parent=Chr2.trna1678;
Chr2	tRNAscan-SE	tRNA	3437937	3438010	81.5	-	.	ID=Chr2.trna1677;Name=Chr2.tRNA1677-AsnGTT;isotype=Asn;anticodon=GTT;gene_biotype=tRNA;
Chr2	tRNAscan-SE	exon	3437937	3438010	.	-	.	ID=Chr2.trna1677.exon1;Parent=Chr2.trna1677;
Chr2	tRNAscan-SE	tRNA	3438034	3438121	57.8	-	.	ID=Chr2.trna1676;Name=Chr2.tRNA1676-MetCAT;isotype=Met;anticodon=CAT;gene_biotype=tRNA;
Chr2	tRNAscan-SE	exon	3438084	3438121	.	-	.	ID=Chr2.trna1676.exon1;Parent=Chr2.trna1676;
Chr2	tRNAscan-SE	exon	3438034	3438069	.	-	.	ID=Chr2.trna1676.exon2;Parent=Chr2.trna1676;
Chr2	tRNAscan-SE	tRNA	3438382	3438453	80.3	+	.	ID=Chr2.trna394;Name=Chr2.tRNA394-ThrAGT;isotype=Thr;anticodon=AGT;gene_biotype=tRNA;
Chr2	tRNAscan-SE	exon	3438382	3438453	.	+	.	ID=Chr2.trna394.exon1;Parent=Chr2.trna394;
Chr2	tRNAscan-SE	tRNA	3438670	3438740	62.7	+	.	ID=Chr2.trna395;Name=Chr2.tRNA395-AspGTC;isotype=Asp;anticodon=GTC;gene_biotype=tRNA;
Chr2	tRNAscan-SE	exon	3438670	3438740	.	+	.	ID=Chr2.trna395.exon1;Parent=Chr2.trna395;
Chr2	tRNAscan-SE	tRNA	3438837	3438918	79.9	+	.	ID=Chr2.trna396;Name=Chr2.tRNA396-SerAGA;isotype=Ser;anticodon=AGA;gene_biotype=tRNA;
Chr2	tRNAscan-SE	exon	3438837	3438918	.	+	.	ID=Chr2.trna396.exon1;Parent=Chr2.trna396;
Chr2	tRNAscan-SE	tRNA	3439134	3439217	60.8	-	.	ID=Chr2.trna1675;Name=Chr2.tRNA1675-ValAAC;isotype=Val;anticodon=AAC;gene_biotype=tRNA;
Chr2	tRNAscan-SE	exon	3439180	3439217	.	-	.	ID=Chr2.trna1675.exon1;Parent=Chr2.trna1675;
Chr2	tRNAscan-SE	exon	3439134	3439169	.	-	.	ID=Chr2.trna1675.exon2;Parent=Chr2.trna1675;
Chr2	tRNAscan-SE	tRNA	3439431	3439516	49.8	-	.	ID=Chr2.trna1674;Name=Chr2.tRNA1674-AlaAGC;isotype=Ala;anticodon=AGC;gene_biotype=tRNA;
Chr2	tRNAscan-SE	exon	3439479	3439516	.	-	.	ID=Chr2.trna1674.exon1;Parent=Chr2.trna1674;
Chr2	tRNAscan-SE	exon	3439431	3439466	.	-	.	ID=Chr2.trna1674.exon2;Parent=Chr2.trna1674;
Chr2	tRNAscan-SE	tRNA	3440704	3440792	57.7	-	.	ID=Chr2.trna1673;Name=Chr2.tRNA1673-TyrGTA;isotype=Tyr;anticodon=GTA;gene_biotype=tRNA;
Chr2	tRNAscan-SE	exon	3440755	3440792	.	-	.	ID=Chr2.trna1673.exon1;Parent=Chr2.trna1673;
Chr2	tRNAscan-SE	exon	3440704	3440739	.	-	.	ID=Chr2.trna1673.exon2;Parent=Chr2.trna1673;
Chr2	tRNAscan-SE	tRNA	3440869	3440972	45.3	-	.	ID=Chr2.trna1672;Name=Chr2.tRNA1672-LeuAAG;isotype=Leu;anticodon=AAG;gene_biotype=tRNA;
Chr2	tRNAscan-SE	exon	3440936	3440972	.	-	.	ID=Chr2.trna1672.exon1;Parent=Chr2.trna1672;
Chr2	tRNAscan-SE	exon	3440869	3440910	.	-	.	ID=Chr2.trna1672.exon2;Parent=Chr2.trna1672;
Chr2	tRNAscan-SE	tRNA	3441308	3441379	57.1	-	.	ID=Chr2.trna1671;Name=Chr2.tRNA1671-GluTTC;isotype=Glu;anticodon=TTC;gene_biotype=tRNA;
Chr2	tRNAscan-SE	exon	3441308	3441379	.	-	.	ID=Chr2.trna1671.exon1;Parent=Chr2.trna1671;
Chr2	tRNAscan-SE	tRNA	3441451	3441523	72.4	-	.	ID=Chr2.trna1670;Name=Chr2.tRNA1670-PheGAA;isotype=Phe;anticodon=GAA;gene_biotype=tRNA;
Chr2	tRNAscan-SE	exon	3441451	3441523	.	-	.	ID=Chr2.trna1670.exon1;Parent=Chr2.trna1670;
Chr2	tRNAscan-SE	tRNA	3441678	3441759	64.1	-	.	ID=Chr2.trna1669;Name=Chr2.tRNA1669-ArgACG;isotype=Arg;anticodon=ACG;gene_biotype=tRNA;
Chr2	tRNAscan-SE	exon	3441723	3441759	.	-	.	ID=Chr2.trna1669.exon1;Parent=Chr2.trna1669;
Chr2	tRNAscan-SE	exon	3441678	3441713	.	-	.	ID=Chr2.trna1669.exon2;Parent=Chr2.trna1669;
Chr2	tRNAscan-SE	tRNA	3442148	3442231	75.0	+	.	ID=Chr2.trna397;Name=Chr2.tRNA397-LysCTT;isotype=Lys;anticodon=CTT;gene_biotype=tRNA;
Chr2	tRNAscan-SE	exon	3442148	3442186	.	+	.	ID=Chr2.trna397.exon1;Parent=Chr2.trna397;
Chr2	tRNAscan-SE	exon	3442196	3442231	.	+	.	ID=Chr2.trna397.exon2;Parent=Chr2.trna397;
Chr2	tRNAscan-SE	tRNA	3442319	3442389	73.5	-	.	ID=Chr2.trna1668;Name=Chr2.tRNA1668-GlyGCC;isotype=Gly;anticodon=GCC;gene_biotype=tRNA;
Chr2	tRNAscan-SE	exon	3442319	3442389	.	-	.	ID=Chr2.trna1668.exon1;Parent=Chr2.trna1668;
Chr2	tRNAscan-SE	tRNA	3442670	3442755	57.0	+	.	ID=Chr2.trna398;Name=Chr2.tRNA398-IleAAT;isotype=Ile;anticodon=AAT;gene_biotype=tRNA;
Chr2	tRNAscan-SE	exon	3442670	3442707	.	+	.	ID=Chr2.trna398.exon1;Parent=Chr2.trna398;
Chr2	tRNAscan-SE	exon	3442720	3442755	.	+	.	ID=Chr2.trna398.exon2;Parent=Chr2.trna398;
Chr2	tRNAscan-SE	tRNA	3448662	3448757	65.2	-	.	ID=Chr2.trna1667;Name=Chr2.tRNA1667-GlnTTG;isotype=Gln;anticodon=TTG;gene_biotype=tRNA;
Chr2	tRNAscan-SE	exon	3448721	3448757	.	-	.	ID=Chr2.trna1667.exon1;Parent=Chr2.trna1667;
Chr2	tRNAscan-SE	exon	3448662	3448696	.	-	.	ID=Chr2.trna1667.exon2;Parent=Chr2.trna1667;
Chr2	tRNAscan-SE	tRNA	3449920	3449991	68.9	-	.	ID=Chr2.trna1666;Name=Chr2.tRNA1666-GluCTC;isotype=Glu;anticodon=CTC;gene_biotype=tRNA;
Chr2	tRNAscan-SE	exon	3449920	3449991	.	-	.	ID=Chr2.trna1666.exon1;Parent=Chr2.trna1666;
Chr2	tRNAscan-SE	tRNA	3450062	3450170	57.8	-	.	ID=Chr2.trna1665;Name=Chr2.tRNA1665-LeuCAA;isotype=Leu;anticodon=CAA;gene_biotype=tRNA;
Chr2	tRNAscan-SE	exon	3450133	3450170	.	-	.	ID=Chr2.trna1665.exon1;Parent=Chr2.trna1665;
Chr2	tRNAscan-SE	exon	3450062	3450105	.	-	.	ID=Chr2.trna1665.exon2;Parent=Chr2.trna1665;
Chr2	tRNAscan-SE	tRNA	3450352	3450425	81.5	-	.	ID=Chr2.trna1664;Name=Chr2.tRNA1664-AsnGTT;isotype=Asn;anticodon=GTT;gene_biotype=tRNA;
Chr2	tRNAscan-SE	exon	3450352	3450425	.	-	.	ID=Chr2.trna1664.exon1;Parent=Chr2.trna1664;
Chr2	tRNAscan-SE	tRNA	3450449	3450536	57.8	-	.	ID=Chr2.trna1663;Name=Chr2.tRNA1663-MetCAT;isotype=Met;anticodon=CAT;gene_biotype=tRNA;
Chr2	tRNAscan-SE	exon	3450499	3450536	.	-	.	ID=Chr2.trna1663.exon1;Parent=Chr2.trna1663;
Chr2	tRNAscan-SE	exon	3450449	3450484	.	-	.	ID=Chr2.trna1663.exon2;Parent=Chr2.trna1663;
Chr2	tRNAscan-SE	tRNA	3450797	3450868	80.3	+	.	ID=Chr2.trna399;Name=Chr2.tRNA399-ThrAGT;isotype=Thr;anticodon=AGT;gene_biotype=tRNA;
Chr2	tRNAscan-SE	exon	3450797	3450868	.	+	.	ID=Chr2.trna399.exon1;Parent=Chr2.trna399;
Chr2	tRNAscan-SE	tRNA	3451085	3451155	62.7	+	.	ID=Chr2.trna400;Name=Chr2.tRNA400-AspGTC;isotype=Asp;anticodon=GTC;gene_biotype=tRNA;
Chr2	tRNAscan-SE	exon	3451085	3451155	.	+	.	ID=Chr2.trna400.exon1;Parent=Chr2.trna400;
Chr2	tRNAscan-SE	tRNA	3451252	3451333	79.9	+	.	ID=Chr2.trna401;Name=Chr2.tRNA401-SerAGA;isotype=Ser;anticodon=AGA;gene_biotype=tRNA;
Chr2	tRNAscan-SE	exon	3451252	3451333	.	+	.	ID=Chr2.trna401.exon1;Parent=Chr2.trna401;
Chr2	tRNAscan-SE	tRNA	3451549	3451632	60.8	-	.	ID=Chr2.trna1662;Name=Chr2.tRNA1662-ValAAC;isotype=Val;anticodon=AAC;gene_biotype=tRNA;
Chr2	tRNAscan-SE	exon	3451595	3451632	.	-	.	ID=Chr2.trna1662.exon1;Parent=Chr2.trna1662;
Chr2	tRNAscan-SE	exon	3451549	3451584	.	-	.	ID=Chr2.trna1662.exon2;Parent=Chr2.trna1662;
Chr2	tRNAscan-SE	tRNA	3451846	3451931	49.8	-	.	ID=Chr2.trna1661;Name=Chr2.tRNA1661-AlaAGC;isotype=Ala;anticodon=AGC;gene_biotype=tRNA;
Chr2	tRNAscan-SE	exon	3451894	3451931	.	-	.	ID=Chr2.trna1661.exon1;Parent=Chr2.trna1661;
Chr2	tRNAscan-SE	exon	3451846	3451881	.	-	.	ID=Chr2.trna1661.exon2;Parent=Chr2.trna1661;
Chr2	tRNAscan-SE	tRNA	3453119	3453207	57.7	-	.	ID=Chr2.trna1660;Name=Chr2.tRNA1660-TyrGTA;isotype=Tyr;anticodon=GTA;gene_biotype=tRNA;
Chr2	tRNAscan-SE	exon	3453170	3453207	.	-	.	ID=Chr2.trna1660.exon1;Parent=Chr2.trna1660;
Chr2	tRNAscan-SE	exon	3453119	3453154	.	-	.	ID=Chr2.trna1660.exon2;Parent=Chr2.trna1660;
Chr2	tRNAscan-SE	tRNA	3453284	3453387	45.3	-	.	ID=Chr2.trna1659;Name=Chr2.tRNA1659-LeuAAG;isotype=Leu;anticodon=AAG;gene_biotype=tRNA;
Chr2	tRNAscan-SE	exon	3453351	3453387	.	-	.	ID=Chr2.trna1659.exon1;Parent=Chr2.trna1659;
Chr2	tRNAscan-SE	exon	3453284	3453325	.	-	.	ID=Chr2.trna1659.exon2;Parent=Chr2.trna1659;
Chr2	tRNAscan-SE	tRNA	3453723	3453794	57.1	-	.	ID=Chr2.trna1658;Name=Chr2.tRNA1658-GluTTC;isotype=Glu;anticodon=TTC;gene_biotype=tRNA;
Chr2	tRNAscan-SE	exon	3453723	3453794	.	-	.	ID=Chr2.trna1658.exon1;Parent=Chr2.trna1658;
Chr2	tRNAscan-SE	tRNA	3453866	3453938	72.4	-	.	ID=Chr2.trna1657;Name=Chr2.tRNA1657-PheGAA;isotype=Phe;anticodon=GAA;gene_biotype=tRNA;
Chr2	tRNAscan-SE	exon	3453866	3453938	.	-	.	ID=Chr2.trna1657.exon1;Parent=Chr2.trna1657;
Chr2	tRNAscan-SE	tRNA	3454093	3454174	64.1	-	.	ID=Chr2.trna1656;Name=Chr2.tRNA1656-ArgACG;isotype=Arg;anticodon=ACG;gene_biotype=tRNA;
Chr2	tRNAscan-SE	exon	3454138	3454174	.	-	.	ID=Chr2.trna1656.exon1;Parent=Chr2.trna1656;
Chr2	tRNAscan-SE	exon	3454093	3454128	.	-	.	ID=Chr2.trna1656.exon2;Parent=Chr2.trna1656;
Chr2	tRNAscan-SE	tRNA	3454563	3454646	75.0	+	.	ID=Chr2.trna402;Name=Chr2.tRNA402-LysCTT;isotype=Lys;anticodon=CTT;gene_biotype=tRNA;
Chr2	tRNAscan-SE	exon	3454563	3454601	.	+	.	ID=Chr2.trna402.exon1;Parent=Chr2.trna402;
Chr2	tRNAscan-SE	exon	3454611	3454646	.	+	.	ID=Chr2.trna402.exon2;Parent=Chr2.trna402;
Chr2	tRNAscan-SE	tRNA	3454734	3454804	73.5	-	.	ID=Chr2.trna1655;Name=Chr2.tRNA1655-GlyGCC;isotype=Gly;anticodon=GCC;gene_biotype=tRNA;
Chr2	tRNAscan-SE	exon	3454734	3454804	.	-	.	ID=Chr2.trna1655.exon1;Parent=Chr2.trna1655;
Chr2	tRNAscan-SE	tRNA	3455085	3455170	57.0	+	.	ID=Chr2.trna403;Name=Chr2.tRNA403-IleAAT;isotype=Ile;anticodon=AAT;gene_biotype=tRNA;
Chr2	tRNAscan-SE	exon	3455085	3455122	.	+	.	ID=Chr2.trna403.exon1;Parent=Chr2.trna403;
Chr2	tRNAscan-SE	exon	3455135	3455170	.	+	.	ID=Chr2.trna403.exon2;Parent=Chr2.trna403;
Chr2	tRNAscan-SE	tRNA	3455468	3455563	65.2	-	.	ID=Chr2.trna1654;Name=Chr2.tRNA1654-GlnTTG;isotype=Gln;anticodon=TTG;gene_biotype=tRNA;
Chr2	tRNAscan-SE	exon	3455527	3455563	.	-	.	ID=Chr2.trna1654.exon1;Parent=Chr2.trna1654;
Chr2	tRNAscan-SE	exon	3455468	3455502	.	-	.	ID=Chr2.trna1654.exon2;Parent=Chr2.trna1654;
Chr2	tRNAscan-SE	tRNA	3457051	3457122	68.9	-	.	ID=Chr2.trna1653;Name=Chr2.tRNA1653-GluCTC;isotype=Glu;anticodon=CTC;gene_biotype=tRNA;
Chr2	tRNAscan-SE	exon	3457051	3457122	.	-	.	ID=Chr2.trna1653.exon1;Parent=Chr2.trna1653;
Chr2	tRNAscan-SE	tRNA	3457193	3457301	57.8	-	.	ID=Chr2.trna1652;Name=Chr2.tRNA1652-LeuCAA;isotype=Leu;anticodon=CAA;gene_biotype=tRNA;
Chr2	tRNAscan-SE	exon	3457264	3457301	.	-	.	ID=Chr2.trna1652.exon1;Parent=Chr2.trna1652;
Chr2	tRNAscan-SE	exon	3457193	3457236	.	-	.	ID=Chr2.trna1652.exon2;Parent=Chr2.trna1652;
Chr2	tRNAscan-SE	tRNA	3457483	3457556	81.5	-	.	ID=Chr2.trna1651;Name=Chr2.tRNA1651-AsnGTT;isotype=Asn;anticodon=GTT;gene_biotype=tRNA;
Chr2	tRNAscan-SE	exon	3457483	3457556	.	-	.	ID=Chr2.trna1651.exon1;Parent=Chr2.trna1651;
Chr2	tRNAscan-SE	tRNA	3457580	3457667	57.8	-	.	ID=Chr2.trna1650;Name=Chr2.tRNA1650-MetCAT;isotype=Met;anticodon=CAT;gene_biotype=tRNA;
Chr2	tRNAscan-SE	exon	3457630	3457667	.	-	.	ID=Chr2.trna1650.exon1;Parent=Chr2.trna1650;
Chr2	tRNAscan-SE	exon	3457580	3457615	.	-	.	ID=Chr2.trna1650.exon2;Parent=Chr2.trna1650;
Chr2	tRNAscan-SE	tRNA	3457928	3457999	80.3	+	.	ID=Chr2.trna404;Name=Chr2.tRNA404-ThrAGT;isotype=Thr;anticodon=AGT;gene_biotype=tRNA;
Chr2	tRNAscan-SE	exon	3457928	3457999	.	+	.	ID=Chr2.trna404.exon1;Parent=Chr2.trna404;
Chr2	tRNAscan-SE	tRNA	3458216	3458286	62.7	+	.	ID=Chr2.trna405;Name=Chr2.tRNA405-AspGTC;isotype=Asp;anticodon=GTC;gene_biotype=tRNA;
Chr2	tRNAscan-SE	exon	3458216	3458286	.	+	.	ID=Chr2.trna405.exon1;Parent=Chr2.trna405;
Chr2	tRNAscan-SE	tRNA	3458383	3458464	79.9	+	.	ID=Chr2.trna406;Name=Chr2.tRNA406-SerAGA;isotype=Ser;anticodon=AGA;gene_biotype=tRNA;
Chr2	tRNAscan-SE	exon	3458383	3458464	.	+	.	ID=Chr2.trna406.exon1;Parent=Chr2.trna406;
Chr2	tRNAscan-SE	tRNA	3458680	3458763	60.8	-	.	ID=Chr2.trna1649;Name=Chr2.tRNA1649-ValAAC;isotype=Val;anticodon=AAC;gene_biotype=tRNA;
Chr2	tRNAscan-SE	exon	3458726	3458763	.	-	.	ID=Chr2.trna1649.exon1;Parent=Chr2.trna1649;
Chr2	tRNAscan-SE	exon	3458680	3458715	.	-	.	ID=Chr2.trna1649.exon2;Parent=Chr2.trna1649;
Chr2	tRNAscan-SE	tRNA	3458977	3459062	49.8	-	.	ID=Chr2.trna1648;Name=Chr2.tRNA1648-AlaAGC;isotype=Ala;anticodon=AGC;gene_biotype=tRNA;
Chr2	tRNAscan-SE	exon	3459025	3459062	.	-	.	ID=Chr2.trna1648.exon1;Parent=Chr2.trna1648;
Chr2	tRNAscan-SE	exon	3458977	3459012	.	-	.	ID=Chr2.trna1648.exon2;Parent=Chr2.trna1648;
Chr2	tRNAscan-SE	tRNA	3460254	3460342	57.7	-	.	ID=Chr2.trna1647;Name=Chr2.tRNA1647-TyrGTA;isotype=Tyr;anticodon=GTA;gene_biotype=tRNA;
Chr2	tRNAscan-SE	exon	3460305	3460342	.	-	.	ID=Chr2.trna1647.exon1;Parent=Chr2.trna1647;
Chr2	tRNAscan-SE	exon	3460254	3460289	.	-	.	ID=Chr2.trna1647.exon2;Parent=Chr2.trna1647;
Chr2	tRNAscan-SE	tRNA	3460419	3460522	45.3	-	.	ID=Chr2.trna1646;Name=Chr2.tRNA1646-LeuAAG;isotype=Leu;anticodon=AAG;gene_biotype=tRNA;
Chr2	tRNAscan-SE	exon	3460486	3460522	.	-	.	ID=Chr2.trna1646.exon1;Parent=Chr2.trna1646;
Chr2	tRNAscan-SE	exon	3460419	3460460	.	-	.	ID=Chr2.trna1646.exon2;Parent=Chr2.trna1646;
Chr2	tRNAscan-SE	tRNA	3460858	3460929	57.1	-	.	ID=Chr2.trna1645;Name=Chr2.tRNA1645-GluTTC;isotype=Glu;anticodon=TTC;gene_biotype=tRNA;
Chr2	tRNAscan-SE	exon	3460858	3460929	.	-	.	ID=Chr2.trna1645.exon1;Parent=Chr2.trna1645;
Chr2	tRNAscan-SE	tRNA	3461001	3461073	72.4	-	.	ID=Chr2.trna1644;Name=Chr2.tRNA1644-PheGAA;isotype=Phe;anticodon=GAA;gene_biotype=tRNA;
Chr2	tRNAscan-SE	exon	3461001	3461073	.	-	.	ID=Chr2.trna1644.exon1;Parent=Chr2.trna1644;
Chr2	tRNAscan-SE	tRNA	3461228	3461309	64.1	-	.	ID=Chr2.trna1643;Name=Chr2.tRNA1643-ArgACG;isotype=Arg;anticodon=ACG;gene_biotype=tRNA;
Chr2	tRNAscan-SE	exon	3461273	3461309	.	-	.	ID=Chr2.trna1643.exon1;Parent=Chr2.trna1643;
Chr2	tRNAscan-SE	exon	3461228	3461263	.	-	.	ID=Chr2.trna1643.exon2;Parent=Chr2.trna1643;
Chr2	tRNAscan-SE	tRNA	3461698	3461781	75.0	+	.	ID=Chr2.trna407;Name=Chr2.tRNA407-LysCTT;isotype=Lys;anticodon=CTT;gene_biotype=tRNA;
Chr2	tRNAscan-SE	exon	3461698	3461736	.	+	.	ID=Chr2.trna407.exon1;Parent=Chr2.trna407;
Chr2	tRNAscan-SE	exon	3461746	3461781	.	+	.	ID=Chr2.trna407.exon2;Parent=Chr2.trna407;
Chr2	tRNAscan-SE	tRNA	3461869	3461939	73.5	-	.	ID=Chr2.trna1642;Name=Chr2.tRNA1642-GlyGCC;isotype=Gly;anticodon=GCC;gene_biotype=tRNA;
Chr2	tRNAscan-SE	exon	3461869	3461939	.	-	.	ID=Chr2.trna1642.exon1;Parent=Chr2.trna1642;
Chr2	tRNAscan-SE	tRNA	3462220	3462305	57.0	+	.	ID=Chr2.trna408;Name=Chr2.tRNA408-IleAAT;isotype=Ile;anticodon=AAT;gene_biotype=tRNA;
Chr2	tRNAscan-SE	exon	3462220	3462257	.	+	.	ID=Chr2.trna408.exon1;Parent=Chr2.trna408;
Chr2	tRNAscan-SE	exon	3462270	3462305	.	+	.	ID=Chr2.trna408.exon2;Parent=Chr2.trna408;
Chr2	tRNAscan-SE	tRNA	3462603	3462698	65.2	-	.	ID=Chr2.trna1641;Name=Chr2.tRNA1641-GlnTTG;isotype=Gln;anticodon=TTG;gene_biotype=tRNA;
Chr2	tRNAscan-SE	exon	3462662	3462698	.	-	.	ID=Chr2.trna1641.exon1;Parent=Chr2.trna1641;
Chr2	tRNAscan-SE	exon	3462603	3462637	.	-	.	ID=Chr2.trna1641.exon2;Parent=Chr2.trna1641;
Chr2	tRNAscan-SE	tRNA	3463860	3463931	68.9	-	.	ID=Chr2.trna1640;Name=Chr2.tRNA1640-GluCTC;isotype=Glu;anticodon=CTC;gene_biotype=tRNA;
Chr2	tRNAscan-SE	exon	3463860	3463931	.	-	.	ID=Chr2.trna1640.exon1;Parent=Chr2.trna1640;
Chr2	tRNAscan-SE	tRNA	3464002	3464110	57.8	-	.	ID=Chr2.trna1639;Name=Chr2.tRNA1639-LeuCAA;isotype=Leu;anticodon=CAA;gene_biotype=tRNA;
Chr2	tRNAscan-SE	exon	3464073	3464110	.	-	.	ID=Chr2.trna1639.exon1;Parent=Chr2.trna1639;
Chr2	tRNAscan-SE	exon	3464002	3464045	.	-	.	ID=Chr2.trna1639.exon2;Parent=Chr2.trna1639;
Chr2	tRNAscan-SE	tRNA	3464292	3464365	81.5	-	.	ID=Chr2.trna1638;Name=Chr2.tRNA1638-AsnGTT;isotype=Asn;anticodon=GTT;gene_biotype=tRNA;
Chr2	tRNAscan-SE	exon	3464292	3464365	.	-	.	ID=Chr2.trna1638.exon1;Parent=Chr2.trna1638;
Chr2	tRNAscan-SE	tRNA	3464389	3464476	57.8	-	.	ID=Chr2.trna1637;Name=Chr2.tRNA1637-MetCAT;isotype=Met;anticodon=CAT;gene_biotype=tRNA;
Chr2	tRNAscan-SE	exon	3464439	3464476	.	-	.	ID=Chr2.trna1637.exon1;Parent=Chr2.trna1637;
Chr2	tRNAscan-SE	exon	3464389	3464424	.	-	.	ID=Chr2.trna1637.exon2;Parent=Chr2.trna1637;
Chr2	tRNAscan-SE	tRNA	3464737	3464808	80.3	+	.	ID=Chr2.trna409;Name=Chr2.tRNA409-ThrAGT;isotype=Thr;anticodon=AGT;gene_biotype=tRNA;
Chr2	tRNAscan-SE	exon	3464737	3464808	.	+	.	ID=Chr2.trna409.exon1;Parent=Chr2.trna409;
Chr2	tRNAscan-SE	tRNA	3465025	3465095	62.7	+	.	ID=Chr2.trna410;Name=Chr2.tRNA410-AspGTC;isotype=Asp;anticodon=GTC;gene_biotype=tRNA;
Chr2	tRNAscan-SE	exon	3465025	3465095	.	+	.	ID=Chr2.trna410.exon1;Parent=Chr2.trna410;
Chr2	tRNAscan-SE	tRNA	3465192	3465273	79.9	+	.	ID=Chr2.trna411;Name=Chr2.tRNA411-SerAGA;isotype=Ser;anticodon=AGA;gene_biotype=tRNA;
Chr2	tRNAscan-SE	exon	3465192	3465273	.	+	.	ID=Chr2.trna411.exon1;Parent=Chr2.trna411;
Chr2	tRNAscan-SE	tRNA	3465489	3465572	60.8	-	.	ID=Chr2.trna1636;Name=Chr2.tRNA1636-ValAAC;isotype=Val;anticodon=AAC;gene_biotype=tRNA;
Chr2	tRNAscan-SE	exon	3465535	3465572	.	-	.	ID=Chr2.trna1636.exon1;Parent=Chr2.trna1636;
Chr2	tRNAscan-SE	exon	3465489	3465524	.	-	.	ID=Chr2.trna1636.exon2;Parent=Chr2.trna1636;
Chr2	tRNAscan-SE	tRNA	3465786	3465871	49.8	-	.	ID=Chr2.trna1635;Name=Chr2.tRNA1635-AlaAGC;isotype=Ala;anticodon=AGC;gene_biotype=tRNA;
Chr2	tRNAscan-SE	exon	3465834	3465871	.	-	.	ID=Chr2.trna1635.exon1;Parent=Chr2.trna1635;
Chr2	tRNAscan-SE	exon	3465786	3465821	.	-	.	ID=Chr2.trna1635.exon2;Parent=Chr2.trna1635;
Chr2	tRNAscan-SE	tRNA	3467059	3467147	57.7	-	.	ID=Chr2.trna1634;Name=Chr2.tRNA1634-TyrGTA;isotype=Tyr;anticodon=GTA;gene_biotype=tRNA;
Chr2	tRNAscan-SE	exon	3467110	3467147	.	-	.	ID=Chr2.trna1634.exon1;Parent=Chr2.trna1634;
Chr2	tRNAscan-SE	exon	3467059	3467094	.	-	.	ID=Chr2.trna1634.exon2;Parent=Chr2.trna1634;
Chr2	tRNAscan-SE	tRNA	3467224	3467327	45.3	-	.	ID=Chr2.trna1633;Name=Chr2.tRNA1633-LeuAAG;isotype=Leu;anticodon=AAG;gene_biotype=tRNA;
Chr2	tRNAscan-SE	exon	3467291	3467327	.	-	.	ID=Chr2.trna1633.exon1;Parent=Chr2.trna1633;
Chr2	tRNAscan-SE	exon	3467224	3467265	.	-	.	ID=Chr2.trna1633.exon2;Parent=Chr2.trna1633;
Chr2	tRNAscan-SE	tRNA	3467663	3467734	57.1	-	.	ID=Chr2.trna1632;Name=Chr2.tRNA1632-GluTTC;isotype=Glu;anticodon=TTC;gene_biotype=tRNA;
Chr2	tRNAscan-SE	exon	3467663	3467734	.	-	.	ID=Chr2.trna1632.exon1;Parent=Chr2.trna1632;
Chr2	tRNAscan-SE	tRNA	3467806	3467878	72.4	-	.	ID=Chr2.trna1631;Name=Chr2.tRNA1631-PheGAA;isotype=Phe;anticodon=GAA;gene_biotype=tRNA;
Chr2	tRNAscan-SE	exon	3467806	3467878	.	-	.	ID=Chr2.trna1631.exon1;Parent=Chr2.trna1631;
Chr2	tRNAscan-SE	tRNA	3468033	3468114	64.1	-	.	ID=Chr2.trna1630;Name=Chr2.tRNA1630-ArgACG;isotype=Arg;anticodon=ACG;gene_biotype=tRNA;
Chr2	tRNAscan-SE	exon	3468078	3468114	.	-	.	ID=Chr2.trna1630.exon1;Parent=Chr2.trna1630;
Chr2	tRNAscan-SE	exon	3468033	3468068	.	-	.	ID=Chr2.trna1630.exon2;Parent=Chr2.trna1630;
Chr2	tRNAscan-SE	tRNA	3468503	3468586	75.0	+	.	ID=Chr2.trna412;Name=Chr2.tRNA412-LysCTT;isotype=Lys;anticodon=CTT;gene_biotype=tRNA;
Chr2	tRNAscan-SE	exon	3468503	3468541	.	+	.	ID=Chr2.trna412.exon1;Parent=Chr2.trna412;
Chr2	tRNAscan-SE	exon	3468551	3468586	.	+	.	ID=Chr2.trna412.exon2;Parent=Chr2.trna412;
Chr2	tRNAscan-SE	tRNA	3468674	3468744	73.5	-	.	ID=Chr2.trna1629;Name=Chr2.tRNA1629-GlyGCC;isotype=Gly;anticodon=GCC;gene_biotype=tRNA;
Chr2	tRNAscan-SE	exon	3468674	3468744	.	-	.	ID=Chr2.trna1629.exon1;Parent=Chr2.trna1629;
Chr2	tRNAscan-SE	tRNA	3469025	3469110	57.0	+	.	ID=Chr2.trna413;Name=Chr2.tRNA413-IleAAT;isotype=Ile;anticodon=AAT;gene_biotype=tRNA;
Chr2	tRNAscan-SE	exon	3469025	3469062	.	+	.	ID=Chr2.trna413.exon1;Parent=Chr2.trna413;
Chr2	tRNAscan-SE	exon	3469075	3469110	.	+	.	ID=Chr2.trna413.exon2;Parent=Chr2.trna413;
Chr2	tRNAscan-SE	tRNA	3469408	3469503	65.2	-	.	ID=Chr2.trna1628;Name=Chr2.tRNA1628-GlnTTG;isotype=Gln;anticodon=TTG;gene_biotype=tRNA;
Chr2	tRNAscan-SE	exon	3469467	3469503	.	-	.	ID=Chr2.trna1628.exon1;Parent=Chr2.trna1628;
Chr2	tRNAscan-SE	exon	3469408	3469442	.	-	.	ID=Chr2.trna1628.exon2;Parent=Chr2.trna1628;
Chr2	tRNAscan-SE	tRNA	3470666	3470737	68.9	-	.	ID=Chr2.trna1627;Name=Chr2.tRNA1627-GluCTC;isotype=Glu;anticodon=CTC;gene_biotype=tRNA;
Chr2	tRNAscan-SE	exon	3470666	3470737	.	-	.	ID=Chr2.trna1627.exon1;Parent=Chr2.trna1627;
Chr2	tRNAscan-SE	tRNA	3470808	3470916	57.8	-	.	ID=Chr2.trna1626;Name=Chr2.tRNA1626-LeuCAA;isotype=Leu;anticodon=CAA;gene_biotype=tRNA;
Chr2	tRNAscan-SE	exon	3470879	3470916	.	-	.	ID=Chr2.trna1626.exon1;Parent=Chr2.trna1626;
Chr2	tRNAscan-SE	exon	3470808	3470851	.	-	.	ID=Chr2.trna1626.exon2;Parent=Chr2.trna1626;
Chr2	tRNAscan-SE	tRNA	3471098	3471171	81.5	-	.	ID=Chr2.trna1625;Name=Chr2.tRNA1625-AsnGTT;isotype=Asn;anticodon=GTT;gene_biotype=tRNA;
Chr2	tRNAscan-SE	exon	3471098	3471171	.	-	.	ID=Chr2.trna1625.exon1;Parent=Chr2.trna1625;
Chr2	tRNAscan-SE	tRNA	3471195	3471282	57.8	-	.	ID=Chr2.trna1624;Name=Chr2.tRNA1624-MetCAT;isotype=Met;anticodon=CAT;gene_biotype=tRNA;
Chr2	tRNAscan-SE	exon	3471245	3471282	.	-	.	ID=Chr2.trna1624.exon1;Parent=Chr2.trna1624;
Chr2	tRNAscan-SE	exon	3471195	3471230	.	-	.	ID=Chr2.trna1624.exon2;Parent=Chr2.trna1624;
Chr2	tRNAscan-SE	tRNA	3471543	3471614	80.3	+	.	ID=Chr2.trna414;Name=Chr2.tRNA414-ThrAGT;isotype=Thr;anticodon=AGT;gene_biotype=tRNA;
Chr2	tRNAscan-SE	exon	3471543	3471614	.	+	.	ID=Chr2.trna414.exon1;Parent=Chr2.trna414;
Chr2	tRNAscan-SE	tRNA	3471831	3471901	62.7	+	.	ID=Chr2.trna415;Name=Chr2.tRNA415-AspGTC;isotype=Asp;anticodon=GTC;gene_biotype=tRNA;
Chr2	tRNAscan-SE	exon	3471831	3471901	.	+	.	ID=Chr2.trna415.exon1;Parent=Chr2.trna415;
Chr2	tRNAscan-SE	tRNA	3471998	3472079	79.9	+	.	ID=Chr2.trna416;Name=Chr2.tRNA416-SerAGA;isotype=Ser;anticodon=AGA;gene_biotype=tRNA;
Chr2	tRNAscan-SE	exon	3471998	3472079	.	+	.	ID=Chr2.trna416.exon1;Parent=Chr2.trna416;
Chr2	tRNAscan-SE	tRNA	3472295	3472378	60.8	-	.	ID=Chr2.trna1623;Name=Chr2.tRNA1623-ValAAC;isotype=Val;anticodon=AAC;gene_biotype=tRNA;
Chr2	tRNAscan-SE	exon	3472341	3472378	.	-	.	ID=Chr2.trna1623.exon1;Parent=Chr2.trna1623;
Chr2	tRNAscan-SE	exon	3472295	3472330	.	-	.	ID=Chr2.trna1623.exon2;Parent=Chr2.trna1623;
Chr2	tRNAscan-SE	tRNA	3472592	3472677	49.8	-	.	ID=Chr2.trna1622;Name=Chr2.tRNA1622-AlaAGC;isotype=Ala;anticodon=AGC;gene_biotype=tRNA;
Chr2	tRNAscan-SE	exon	3472640	3472677	.	-	.	ID=Chr2.trna1622.exon1;Parent=Chr2.trna1622;
Chr2	tRNAscan-SE	exon	3472592	3472627	.	-	.	ID=Chr2.trna1622.exon2;Parent=Chr2.trna1622;
Chr2	tRNAscan-SE	tRNA	3473861	3473949	57.7	-	.	ID=Chr2.trna1621;Name=Chr2.tRNA1621-TyrGTA;isotype=Tyr;anticodon=GTA;gene_biotype=tRNA;
Chr2	tRNAscan-SE	exon	3473912	3473949	.	-	.	ID=Chr2.trna1621.exon1;Parent=Chr2.trna1621;
Chr2	tRNAscan-SE	exon	3473861	3473896	.	-	.	ID=Chr2.trna1621.exon2;Parent=Chr2.trna1621;
Chr2	tRNAscan-SE	tRNA	3474026	3474129	45.3	-	.	ID=Chr2.trna1620;Name=Chr2.tRNA1620-LeuAAG;isotype=Leu;anticodon=AAG;gene_biotype=tRNA;
Chr2	tRNAscan-SE	exon	3474093	3474129	.	-	.	ID=Chr2.trna1620.exon1;Parent=Chr2.trna1620;
Chr2	tRNAscan-SE	exon	3474026	3474067	.	-	.	ID=Chr2.trna1620.exon2;Parent=Chr2.trna1620;
Chr2	tRNAscan-SE	tRNA	3474465	3474536	57.1	-	.	ID=Chr2.trna1619;Name=Chr2.tRNA1619-GluTTC;isotype=Glu;anticodon=TTC;gene_biotype=tRNA;
Chr2	tRNAscan-SE	exon	3474465	3474536	.	-	.	ID=Chr2.trna1619.exon1;Parent=Chr2.trna1619;
Chr2	tRNAscan-SE	tRNA	3474608	3474680	72.4	-	.	ID=Chr2.trna1618;Name=Chr2.tRNA1618-PheGAA;isotype=Phe;anticodon=GAA;gene_biotype=tRNA;
Chr2	tRNAscan-SE	exon	3474608	3474680	.	-	.	ID=Chr2.trna1618.exon1;Parent=Chr2.trna1618;
Chr2	tRNAscan-SE	tRNA	3474835	3474916	64.1	-	.	ID=Chr2.trna1617;Name=Chr2.tRNA1617-ArgACG;isotype=Arg;anticodon=ACG;gene_biotype=tRNA;
Chr2	tRNAscan-SE	exon	3474880	3474916	.	-	.	ID=Chr2.trna1617.exon1;Parent=Chr2.trna1617;
Chr2	tRNAscan-SE	exon	3474835	3474870	.	-	.	ID=Chr2.trna1617.exon2;Parent=Chr2.trna1617;
Chr2	tRNAscan-SE	tRNA	3475305	3475388	75.0	+	.	ID=Chr2.trna417;Name=Chr2.tRNA417-LysCTT;isotype=Lys;anticodon=CTT;gene_biotype=tRNA;
Chr2	tRNAscan-SE	exon	3475305	3475343	.	+	.	ID=Chr2.trna417.exon1;Parent=Chr2.trna417;
Chr2	tRNAscan-SE	exon	3475353	3475388	.	+	.	ID=Chr2.trna417.exon2;Parent=Chr2.trna417;
Chr2	tRNAscan-SE	tRNA	3475476	3475546	73.5	-	.	ID=Chr2.trna1616;Name=Chr2.tRNA1616-GlyGCC;isotype=Gly;anticodon=GCC;gene_biotype=tRNA;
Chr2	tRNAscan-SE	exon	3475476	3475546	.	-	.	ID=Chr2.trna1616.exon1;Parent=Chr2.trna1616;
Chr2	tRNAscan-SE	tRNA	3475827	3475912	57.0	+	.	ID=Chr2.trna418;Name=Chr2.tRNA418-IleAAT;isotype=Ile;anticodon=AAT;gene_biotype=tRNA;
Chr2	tRNAscan-SE	exon	3475827	3475864	.	+	.	ID=Chr2.trna418.exon1;Parent=Chr2.trna418;
Chr2	tRNAscan-SE	exon	3475877	3475912	.	+	.	ID=Chr2.trna418.exon2;Parent=Chr2.trna418;
Chr2	tRNAscan-SE	tRNA	3476210	3476305	65.2	-	.	ID=Chr2.trna1615;Name=Chr2.tRNA1615-GlnTTG;isotype=Gln;anticodon=TTG;gene_biotype=tRNA;
Chr2	tRNAscan-SE	exon	3476269	3476305	.	-	.	ID=Chr2.trna1615.exon1;Parent=Chr2.trna1615;
Chr2	tRNAscan-SE	exon	3476210	3476244	.	-	.	ID=Chr2.trna1615.exon2;Parent=Chr2.trna1615;
Chr2	tRNAscan-SE	tRNA	3477793	3477864	68.9	-	.	ID=Chr2.trna1614;Name=Chr2.tRNA1614-GluCTC;isotype=Glu;anticodon=CTC;gene_biotype=tRNA;
Chr2	tRNAscan-SE	exon	3477793	3477864	.	-	.	ID=Chr2.trna1614.exon1;Parent=Chr2.trna1614;
Chr2	tRNAscan-SE	tRNA	3477935	3478043	57.8	-	.	ID=Chr2.trna1613;Name=Chr2.tRNA1613-LeuCAA;isotype=Leu;anticodon=CAA;gene_biotype=tRNA;
Chr2	tRNAscan-SE	exon	3478006	3478043	.	-	.	ID=Chr2.trna1613.exon1;Parent=Chr2.trna1613;
Chr2	tRNAscan-SE	exon	3477935	3477978	.	-	.	ID=Chr2.trna1613.exon2;Parent=Chr2.trna1613;
Chr2	tRNAscan-SE	tRNA	3478225	3478298	81.5	-	.	ID=Chr2.trna1612;Name=Chr2.tRNA1612-AsnGTT;isotype=Asn;anticodon=GTT;gene_biotype=tRNA;
Chr2	tRNAscan-SE	exon	3478225	3478298	.	-	.	ID=Chr2.trna1612.exon1;Parent=Chr2.trna1612;
Chr2	tRNAscan-SE	tRNA	3478322	3478409	57.8	-	.	ID=Chr2.trna1611;Name=Chr2.tRNA1611-MetCAT;isotype=Met;anticodon=CAT;gene_biotype=tRNA;
Chr2	tRNAscan-SE	exon	3478372	3478409	.	-	.	ID=Chr2.trna1611.exon1;Parent=Chr2.trna1611;
Chr2	tRNAscan-SE	exon	3478322	3478357	.	-	.	ID=Chr2.trna1611.exon2;Parent=Chr2.trna1611;
Chr2	tRNAscan-SE	tRNA	3478670	3478741	80.3	+	.	ID=Chr2.trna419;Name=Chr2.tRNA419-ThrAGT;isotype=Thr;anticodon=AGT;gene_biotype=tRNA;
Chr2	tRNAscan-SE	exon	3478670	3478741	.	+	.	ID=Chr2.trna419.exon1;Parent=Chr2.trna419;
Chr2	tRNAscan-SE	tRNA	3478958	3479028	62.7	+	.	ID=Chr2.trna420;Name=Chr2.tRNA420-AspGTC;isotype=Asp;anticodon=GTC;gene_biotype=tRNA;
Chr2	tRNAscan-SE	exon	3478958	3479028	.	+	.	ID=Chr2.trna420.exon1;Parent=Chr2.trna420;
Chr2	tRNAscan-SE	tRNA	3479125	3479206	79.9	+	.	ID=Chr2.trna421;Name=Chr2.tRNA421-SerAGA;isotype=Ser;anticodon=AGA;gene_biotype=tRNA;
Chr2	tRNAscan-SE	exon	3479125	3479206	.	+	.	ID=Chr2.trna421.exon1;Parent=Chr2.trna421;
Chr2	tRNAscan-SE	tRNA	3479422	3479505	60.8	-	.	ID=Chr2.trna1610;Name=Chr2.tRNA1610-ValAAC;isotype=Val;anticodon=AAC;gene_biotype=tRNA;
Chr2	tRNAscan-SE	exon	3479468	3479505	.	-	.	ID=Chr2.trna1610.exon1;Parent=Chr2.trna1610;
Chr2	tRNAscan-SE	exon	3479422	3479457	.	-	.	ID=Chr2.trna1610.exon2;Parent=Chr2.trna1610;
Chr2	tRNAscan-SE	tRNA	3479719	3479804	49.8	-	.	ID=Chr2.trna1609;Name=Chr2.tRNA1609-AlaAGC;isotype=Ala;anticodon=AGC;gene_biotype=tRNA;
Chr2	tRNAscan-SE	exon	3479767	3479804	.	-	.	ID=Chr2.trna1609.exon1;Parent=Chr2.trna1609;
Chr2	tRNAscan-SE	exon	3479719	3479754	.	-	.	ID=Chr2.trna1609.exon2;Parent=Chr2.trna1609;
Chr2	tRNAscan-SE	tRNA	3480992	3481080	57.7	-	.	ID=Chr2.trna1608;Name=Chr2.tRNA1608-TyrGTA;isotype=Tyr;anticodon=GTA;gene_biotype=tRNA;
Chr2	tRNAscan-SE	exon	3481043	3481080	.	-	.	ID=Chr2.trna1608.exon1;Parent=Chr2.trna1608;
Chr2	tRNAscan-SE	exon	3480992	3481027	.	-	.	ID=Chr2.trna1608.exon2;Parent=Chr2.trna1608;
Chr2	tRNAscan-SE	tRNA	3481157	3481260	45.3	-	.	ID=Chr2.trna1607;Name=Chr2.tRNA1607-LeuAAG;isotype=Leu;anticodon=AAG;gene_biotype=tRNA;
Chr2	tRNAscan-SE	exon	3481224	3481260	.	-	.	ID=Chr2.trna1607.exon1;Parent=Chr2.trna1607;
Chr2	tRNAscan-SE	exon	3481157	3481198	.	-	.	ID=Chr2.trna1607.exon2;Parent=Chr2.trna1607;
Chr2	tRNAscan-SE	tRNA	3481596	3481667	57.1	-	.	ID=Chr2.trna1606;Name=Chr2.tRNA1606-GluTTC;isotype=Glu;anticodon=TTC;gene_biotype=tRNA;
Chr2	tRNAscan-SE	exon	3481596	3481667	.	-	.	ID=Chr2.trna1606.exon1;Parent=Chr2.trna1606;
Chr2	tRNAscan-SE	tRNA	3481739	3481811	72.4	-	.	ID=Chr2.trna1605;Name=Chr2.tRNA1605-PheGAA;isotype=Phe;anticodon=GAA;gene_biotype=tRNA;
Chr2	tRNAscan-SE	exon	3481739	3481811	.	-	.	ID=Chr2.trna1605.exon1;Parent=Chr2.trna1605;
Chr2	tRNAscan-SE	tRNA	3481966	3482047	64.1	-	.	ID=Chr2.trna1604;Name=Chr2.tRNA1604-ArgACG;isotype=Arg;anticodon=ACG;gene_biotype=tRNA;
Chr2	tRNAscan-SE	exon	3482011	3482047	.	-	.	ID=Chr2.trna1604.exon1;Parent=Chr2.trna1604;
Chr2	tRNAscan-SE	exon	3481966	3482001	.	-	.	ID=Chr2.trna1604.exon2;Parent=Chr2.trna1604;
Chr2	tRNAscan-SE	tRNA	3482436	3482519	75.0	+	.	ID=Chr2.trna422;Name=Chr2.tRNA422-LysCTT;isotype=Lys;anticodon=CTT;gene_biotype=tRNA;
Chr2	tRNAscan-SE	exon	3482436	3482474	.	+	.	ID=Chr2.trna422.exon1;Parent=Chr2.trna422;
Chr2	tRNAscan-SE	exon	3482484	3482519	.	+	.	ID=Chr2.trna422.exon2;Parent=Chr2.trna422;
Chr2	tRNAscan-SE	tRNA	3482607	3482677	73.5	-	.	ID=Chr2.trna1603;Name=Chr2.tRNA1603-GlyGCC;isotype=Gly;anticodon=GCC;gene_biotype=tRNA;
Chr2	tRNAscan-SE	exon	3482607	3482677	.	-	.	ID=Chr2.trna1603.exon1;Parent=Chr2.trna1603;
Chr2	tRNAscan-SE	tRNA	3482958	3483043	57.0	+	.	ID=Chr2.trna423;Name=Chr2.tRNA423-IleAAT;isotype=Ile;anticodon=AAT;gene_biotype=tRNA;
Chr2	tRNAscan-SE	exon	3482958	3482995	.	+	.	ID=Chr2.trna423.exon1;Parent=Chr2.trna423;
Chr2	tRNAscan-SE	exon	3483008	3483043	.	+	.	ID=Chr2.trna423.exon2;Parent=Chr2.trna423;
Chr2	tRNAscan-SE	tRNA	3483341	3483436	65.2	-	.	ID=Chr2.trna1602;Name=Chr2.tRNA1602-GlnTTG;isotype=Gln;anticodon=TTG;gene_biotype=tRNA;
Chr2	tRNAscan-SE	exon	3483400	3483436	.	-	.	ID=Chr2.trna1602.exon1;Parent=Chr2.trna1602;
Chr2	tRNAscan-SE	exon	3483341	3483375	.	-	.	ID=Chr2.trna1602.exon2;Parent=Chr2.trna1602;
Chr2	tRNAscan-SE	tRNA	3485108	3485179	68.9	-	.	ID=Chr2.trna1601;Name=Chr2.tRNA1601-GluCTC;isotype=Glu;anticodon=CTC;gene_biotype=tRNA;
Chr2	tRNAscan-SE	exon	3485108	3485179	.	-	.	ID=Chr2.trna1601.exon1;Parent=Chr2.trna1601;
Chr2	tRNAscan-SE	tRNA	3485250	3485358	57.8	-	.	ID=Chr2.trna1600;Name=Chr2.tRNA1600-LeuCAA;isotype=Leu;anticodon=CAA;gene_biotype=tRNA;
Chr2	tRNAscan-SE	exon	3485321	3485358	.	-	.	ID=Chr2.trna1600.exon1;Parent=Chr2.trna1600;
Chr2	tRNAscan-SE	exon	3485250	3485293	.	-	.	ID=Chr2.trna1600.exon2;Parent=Chr2.trna1600;
Chr2	tRNAscan-SE	tRNA	3485540	3485613	81.5	-	.	ID=Chr2.trna1599;Name=Chr2.tRNA1599-AsnGTT;isotype=Asn;anticodon=GTT;gene_biotype=tRNA;
Chr2	tRNAscan-SE	exon	3485540	3485613	.	-	.	ID=Chr2.trna1599.exon1;Parent=Chr2.trna1599;
Chr2	tRNAscan-SE	tRNA	3485637	3485724	57.8	-	.	ID=Chr2.trna1598;Name=Chr2.tRNA1598-MetCAT;isotype=Met;anticodon=CAT;gene_biotype=tRNA;
Chr2	tRNAscan-SE	exon	3485687	3485724	.	-	.	ID=Chr2.trna1598.exon1;Parent=Chr2.trna1598;
Chr2	tRNAscan-SE	exon	3485637	3485672	.	-	.	ID=Chr2.trna1598.exon2;Parent=Chr2.trna1598;
Chr2	tRNAscan-SE	tRNA	3485985	3486056	80.3	+	.	ID=Chr2.trna424;Name=Chr2.tRNA424-ThrAGT;isotype=Thr;anticodon=AGT;gene_biotype=tRNA;
Chr2	tRNAscan-SE	exon	3485985	3486056	.	+	.	ID=Chr2.trna424.exon1;Parent=Chr2.trna424;
Chr2	tRNAscan-SE	tRNA	3486273	3486343	62.7	+	.	ID=Chr2.trna425;Name=Chr2.tRNA425-AspGTC;isotype=Asp;anticodon=GTC;gene_biotype=tRNA;
Chr2	tRNAscan-SE	exon	3486273	3486343	.	+	.	ID=Chr2.trna425.exon1;Parent=Chr2.trna425;
Chr2	tRNAscan-SE	tRNA	3486440	3486521	79.9	+	.	ID=Chr2.trna426;Name=Chr2.tRNA426-SerAGA;isotype=Ser;anticodon=AGA;gene_biotype=tRNA;
Chr2	tRNAscan-SE	exon	3486440	3486521	.	+	.	ID=Chr2.trna426.exon1;Parent=Chr2.trna426;
Chr2	tRNAscan-SE	tRNA	3486737	3486820	60.8	-	.	ID=Chr2.trna1597;Name=Chr2.tRNA1597-ValAAC;isotype=Val;anticodon=AAC;gene_biotype=tRNA;
Chr2	tRNAscan-SE	exon	3486783	3486820	.	-	.	ID=Chr2.trna1597.exon1;Parent=Chr2.trna1597;
Chr2	tRNAscan-SE	exon	3486737	3486772	.	-	.	ID=Chr2.trna1597.exon2;Parent=Chr2.trna1597;
Chr2	tRNAscan-SE	tRNA	3487034	3487119	49.8	-	.	ID=Chr2.trna1596;Name=Chr2.tRNA1596-AlaAGC;isotype=Ala;anticodon=AGC;gene_biotype=tRNA;
Chr2	tRNAscan-SE	exon	3487082	3487119	.	-	.	ID=Chr2.trna1596.exon1;Parent=Chr2.trna1596;
Chr2	tRNAscan-SE	exon	3487034	3487069	.	-	.	ID=Chr2.trna1596.exon2;Parent=Chr2.trna1596;
Chr2	tRNAscan-SE	tRNA	3488307	3488395	57.7	-	.	ID=Chr2.trna1595;Name=Chr2.tRNA1595-TyrGTA;isotype=Tyr;anticodon=GTA;gene_biotype=tRNA;
Chr2	tRNAscan-SE	exon	3488358	3488395	.	-	.	ID=Chr2.trna1595.exon1;Parent=Chr2.trna1595;
Chr2	tRNAscan-SE	exon	3488307	3488342	.	-	.	ID=Chr2.trna1595.exon2;Parent=Chr2.trna1595;
Chr2	tRNAscan-SE	tRNA	3488472	3488575	45.3	-	.	ID=Chr2.trna1594;Name=Chr2.tRNA1594-LeuAAG;isotype=Leu;anticodon=AAG;gene_biotype=tRNA;
Chr2	tRNAscan-SE	exon	3488539	3488575	.	-	.	ID=Chr2.trna1594.exon1;Parent=Chr2.trna1594;
Chr2	tRNAscan-SE	exon	3488472	3488513	.	-	.	ID=Chr2.trna1594.exon2;Parent=Chr2.trna1594;
Chr2	tRNAscan-SE	tRNA	3488911	3488982	57.1	-	.	ID=Chr2.trna1593;Name=Chr2.tRNA1593-GluTTC;isotype=Glu;anticodon=TTC;gene_biotype=tRNA;
Chr2	tRNAscan-SE	exon	3488911	3488982	.	-	.	ID=Chr2.trna1593.exon1;Parent=Chr2.trna1593;
Chr2	tRNAscan-SE	tRNA	3489054	3489126	72.4	-	.	ID=Chr2.trna1592;Name=Chr2.tRNA1592-PheGAA;isotype=Phe;anticodon=GAA;gene_biotype=tRNA;
Chr2	tRNAscan-SE	exon	3489054	3489126	.	-	.	ID=Chr2.trna1592.exon1;Parent=Chr2.trna1592;
Chr2	tRNAscan-SE	tRNA	3489281	3489362	64.1	-	.	ID=Chr2.trna1591;Name=Chr2.tRNA1591-ArgACG;isotype=Arg;anticodon=ACG;gene_biotype=tRNA;
Chr2	tRNAscan-SE	exon	3489326	3489362	.	-	.	ID=Chr2.trna1591.exon1;Parent=Chr2.trna1591;
Chr2	tRNAscan-SE	exon	3489281	3489316	.	-	.	ID=Chr2.trna1591.exon2;Parent=Chr2.trna1591;
Chr2	tRNAscan-SE	tRNA	3489751	3489834	75.0	+	.	ID=Chr2.trna427;Name=Chr2.tRNA427-LysCTT;isotype=Lys;anticodon=CTT;gene_biotype=tRNA;
Chr2	tRNAscan-SE	exon	3489751	3489789	.	+	.	ID=Chr2.trna427.exon1;Parent=Chr2.trna427;
Chr2	tRNAscan-SE	exon	3489799	3489834	.	+	.	ID=Chr2.trna427.exon2;Parent=Chr2.trna427;
Chr2	tRNAscan-SE	tRNA	3489922	3489992	73.5	-	.	ID=Chr2.trna1590;Name=Chr2.tRNA1590-GlyGCC;isotype=Gly;anticodon=GCC;gene_biotype=tRNA;
Chr2	tRNAscan-SE	exon	3489922	3489992	.	-	.	ID=Chr2.trna1590.exon1;Parent=Chr2.trna1590;
Chr2	tRNAscan-SE	tRNA	3490273	3490358	57.0	+	.	ID=Chr2.trna428;Name=Chr2.tRNA428-IleAAT;isotype=Ile;anticodon=AAT;gene_biotype=tRNA;
Chr2	tRNAscan-SE	exon	3490273	3490310	.	+	.	ID=Chr2.trna428.exon1;Parent=Chr2.trna428;
Chr2	tRNAscan-SE	exon	3490323	3490358	.	+	.	ID=Chr2.trna428.exon2;Parent=Chr2.trna428;
Chr2	tRNAscan-SE	tRNA	3490656	3490751	65.2	-	.	ID=Chr2.trna1589;Name=Chr2.tRNA1589-GlnTTG;isotype=Gln;anticodon=TTG;gene_biotype=tRNA;
Chr2	tRNAscan-SE	exon	3490715	3490751	.	-	.	ID=Chr2.trna1589.exon1;Parent=Chr2.trna1589;
Chr2	tRNAscan-SE	exon	3490656	3490690	.	-	.	ID=Chr2.trna1589.exon2;Parent=Chr2.trna1589;
Chr2	tRNAscan-SE	tRNA	3491914	3491985	68.9	-	.	ID=Chr2.trna1588;Name=Chr2.tRNA1588-GluCTC;isotype=Glu;anticodon=CTC;gene_biotype=tRNA;
Chr2	tRNAscan-SE	exon	3491914	3491985	.	-	.	ID=Chr2.trna1588.exon1;Parent=Chr2.trna1588;
Chr2	tRNAscan-SE	tRNA	3492056	3492164	57.8	-	.	ID=Chr2.trna1587;Name=Chr2.tRNA1587-LeuCAA;isotype=Leu;anticodon=CAA;gene_biotype=tRNA;
Chr2	tRNAscan-SE	exon	3492127	3492164	.	-	.	ID=Chr2.trna1587.exon1;Parent=Chr2.trna1587;
Chr2	tRNAscan-SE	exon	3492056	3492099	.	-	.	ID=Chr2.trna1587.exon2;Parent=Chr2.trna1587;
Chr2	tRNAscan-SE	tRNA	3492346	3492419	81.5	-	.	ID=Chr2.trna1586;Name=Chr2.tRNA1586-AsnGTT;isotype=Asn;anticodon=GTT;gene_biotype=tRNA;
Chr2	tRNAscan-SE	exon	3492346	3492419	.	-	.	ID=Chr2.trna1586.exon1;Parent=Chr2.trna1586;
Chr2	tRNAscan-SE	tRNA	3492443	3492530	57.8	-	.	ID=Chr2.trna1585;Name=Chr2.tRNA1585-MetCAT;isotype=Met;anticodon=CAT;gene_biotype=tRNA;
Chr2	tRNAscan-SE	exon	3492493	3492530	.	-	.	ID=Chr2.trna1585.exon1;Parent=Chr2.trna1585;
Chr2	tRNAscan-SE	exon	3492443	3492478	.	-	.	ID=Chr2.trna1585.exon2;Parent=Chr2.trna1585;
Chr2	tRNAscan-SE	tRNA	3492791	3492862	80.3	+	.	ID=Chr2.trna429;Name=Chr2.tRNA429-ThrAGT;isotype=Thr;anticodon=AGT;gene_biotype=tRNA;
Chr2	tRNAscan-SE	exon	3492791	3492862	.	+	.	ID=Chr2.trna429.exon1;Parent=Chr2.trna429;
Chr2	tRNAscan-SE	tRNA	3493079	3493149	62.7	+	.	ID=Chr2.trna430;Name=Chr2.tRNA430-AspGTC;isotype=Asp;anticodon=GTC;gene_biotype=tRNA;
Chr2	tRNAscan-SE	exon	3493079	3493149	.	+	.	ID=Chr2.trna430.exon1;Parent=Chr2.trna430;
Chr2	tRNAscan-SE	tRNA	3493246	3493327	79.9	+	.	ID=Chr2.trna431;Name=Chr2.tRNA431-SerAGA;isotype=Ser;anticodon=AGA;gene_biotype=tRNA;
Chr2	tRNAscan-SE	exon	3493246	3493327	.	+	.	ID=Chr2.trna431.exon1;Parent=Chr2.trna431;
Chr2	tRNAscan-SE	tRNA	3493543	3493626	60.8	-	.	ID=Chr2.trna1584;Name=Chr2.tRNA1584-ValAAC;isotype=Val;anticodon=AAC;gene_biotype=tRNA;
Chr2	tRNAscan-SE	exon	3493589	3493626	.	-	.	ID=Chr2.trna1584.exon1;Parent=Chr2.trna1584;
Chr2	tRNAscan-SE	exon	3493543	3493578	.	-	.	ID=Chr2.trna1584.exon2;Parent=Chr2.trna1584;
Chr2	tRNAscan-SE	tRNA	3493840	3493925	49.8	-	.	ID=Chr2.trna1583;Name=Chr2.tRNA1583-AlaAGC;isotype=Ala;anticodon=AGC;gene_biotype=tRNA;
Chr2	tRNAscan-SE	exon	3493888	3493925	.	-	.	ID=Chr2.trna1583.exon1;Parent=Chr2.trna1583;
Chr2	tRNAscan-SE	exon	3493840	3493875	.	-	.	ID=Chr2.trna1583.exon2;Parent=Chr2.trna1583;
Chr2	tRNAscan-SE	tRNA	3495112	3495200	57.7	-	.	ID=Chr2.trna1582;Name=Chr2.tRNA1582-TyrGTA;isotype=Tyr;anticodon=GTA;gene_biotype=tRNA;
Chr2	tRNAscan-SE	exon	3495163	3495200	.	-	.	ID=Chr2.trna1582.exon1;Parent=Chr2.trna1582;
Chr2	tRNAscan-SE	exon	3495112	3495147	.	-	.	ID=Chr2.trna1582.exon2;Parent=Chr2.trna1582;
Chr2	tRNAscan-SE	tRNA	3495277	3495380	45.3	-	.	ID=Chr2.trna1581;Name=Chr2.tRNA1581-LeuAAG;isotype=Leu;anticodon=AAG;gene_biotype=tRNA;
Chr2	tRNAscan-SE	exon	3495344	3495380	.	-	.	ID=Chr2.trna1581.exon1;Parent=Chr2.trna1581;
Chr2	tRNAscan-SE	exon	3495277	3495318	.	-	.	ID=Chr2.trna1581.exon2;Parent=Chr2.trna1581;
Chr2	tRNAscan-SE	tRNA	3495716	3495787	57.1	-	.	ID=Chr2.trna1580;Name=Chr2.tRNA1580-GluTTC;isotype=Glu;anticodon=TTC;gene_biotype=tRNA;
Chr2	tRNAscan-SE	exon	3495716	3495787	.	-	.	ID=Chr2.trna1580.exon1;Parent=Chr2.trna1580;
Chr2	tRNAscan-SE	tRNA	3495859	3495931	72.4	-	.	ID=Chr2.trna1579;Name=Chr2.tRNA1579-PheGAA;isotype=Phe;anticodon=GAA;gene_biotype=tRNA;
Chr2	tRNAscan-SE	exon	3495859	3495931	.	-	.	ID=Chr2.trna1579.exon1;Parent=Chr2.trna1579;
Chr2	tRNAscan-SE	tRNA	3496086	3496167	64.1	-	.	ID=Chr2.trna1578;Name=Chr2.tRNA1578-ArgACG;isotype=Arg;anticodon=ACG;gene_biotype=tRNA;
Chr2	tRNAscan-SE	exon	3496131	3496167	.	-	.	ID=Chr2.trna1578.exon1;Parent=Chr2.trna1578;
Chr2	tRNAscan-SE	exon	3496086	3496121	.	-	.	ID=Chr2.trna1578.exon2;Parent=Chr2.trna1578;
Chr2	tRNAscan-SE	tRNA	3496556	3496639	75.0	+	.	ID=Chr2.trna432;Name=Chr2.tRNA432-LysCTT;isotype=Lys;anticodon=CTT;gene_biotype=tRNA;
Chr2	tRNAscan-SE	exon	3496556	3496594	.	+	.	ID=Chr2.trna432.exon1;Parent=Chr2.trna432;
Chr2	tRNAscan-SE	exon	3496604	3496639	.	+	.	ID=Chr2.trna432.exon2;Parent=Chr2.trna432;
Chr2	tRNAscan-SE	tRNA	3496727	3496797	73.5	-	.	ID=Chr2.trna1577;Name=Chr2.tRNA1577-GlyGCC;isotype=Gly;anticodon=GCC;gene_biotype=tRNA;
Chr2	tRNAscan-SE	exon	3496727	3496797	.	-	.	ID=Chr2.trna1577.exon1;Parent=Chr2.trna1577;
Chr2	tRNAscan-SE	tRNA	3497078	3497163	57.0	+	.	ID=Chr2.trna433;Name=Chr2.tRNA433-IleAAT;isotype=Ile;anticodon=AAT;gene_biotype=tRNA;
Chr2	tRNAscan-SE	exon	3497078	3497115	.	+	.	ID=Chr2.trna433.exon1;Parent=Chr2.trna433;
Chr2	tRNAscan-SE	exon	3497128	3497163	.	+	.	ID=Chr2.trna433.exon2;Parent=Chr2.trna433;
Chr2	tRNAscan-SE	tRNA	3497461	3497556	65.2	-	.	ID=Chr2.trna1576;Name=Chr2.tRNA1576-GlnTTG;isotype=Gln;anticodon=TTG;gene_biotype=tRNA;
Chr2	tRNAscan-SE	exon	3497520	3497556	.	-	.	ID=Chr2.trna1576.exon1;Parent=Chr2.trna1576;
Chr2	tRNAscan-SE	exon	3497461	3497495	.	-	.	ID=Chr2.trna1576.exon2;Parent=Chr2.trna1576;
Chr2	tRNAscan-SE	tRNA	3499044	3499115	68.9	-	.	ID=Chr2.trna1575;Name=Chr2.tRNA1575-GluCTC;isotype=Glu;anticodon=CTC;gene_biotype=tRNA;
Chr2	tRNAscan-SE	exon	3499044	3499115	.	-	.	ID=Chr2.trna1575.exon1;Parent=Chr2.trna1575;
Chr2	tRNAscan-SE	tRNA	3499186	3499294	57.8	-	.	ID=Chr2.trna1574;Name=Chr2.tRNA1574-LeuCAA;isotype=Leu;anticodon=CAA;gene_biotype=tRNA;
Chr2	tRNAscan-SE	exon	3499257	3499294	.	-	.	ID=Chr2.trna1574.exon1;Parent=Chr2.trna1574;
Chr2	tRNAscan-SE	exon	3499186	3499229	.	-	.	ID=Chr2.trna1574.exon2;Parent=Chr2.trna1574;
Chr2	tRNAscan-SE	tRNA	3499476	3499549	81.5	-	.	ID=Chr2.trna1573;Name=Chr2.tRNA1573-AsnGTT;isotype=Asn;anticodon=GTT;gene_biotype=tRNA;
Chr2	tRNAscan-SE	exon	3499476	3499549	.	-	.	ID=Chr2.trna1573.exon1;Parent=Chr2.trna1573;
Chr2	tRNAscan-SE	tRNA	3499573	3499660	57.8	-	.	ID=Chr2.trna1572;Name=Chr2.tRNA1572-MetCAT;isotype=Met;anticodon=CAT;gene_biotype=tRNA;
Chr2	tRNAscan-SE	exon	3499623	3499660	.	-	.	ID=Chr2.trna1572.exon1;Parent=Chr2.trna1572;
Chr2	tRNAscan-SE	exon	3499573	3499608	.	-	.	ID=Chr2.trna1572.exon2;Parent=Chr2.trna1572;
Chr2	tRNAscan-SE	tRNA	3499921	3499992	80.3	+	.	ID=Chr2.trna434;Name=Chr2.tRNA434-ThrAGT;isotype=Thr;anticodon=AGT;gene_biotype=tRNA;
Chr2	tRNAscan-SE	exon	3499921	3499992	.	+	.	ID=Chr2.trna434.exon1;Parent=Chr2.trna434;
Chr2	tRNAscan-SE	tRNA	3500209	3500279	62.7	+	.	ID=Chr2.trna435;Name=Chr2.tRNA435-AspGTC;isotype=Asp;anticodon=GTC;gene_biotype=tRNA;
Chr2	tRNAscan-SE	exon	3500209	3500279	.	+	.	ID=Chr2.trna435.exon1;Parent=Chr2.trna435;
Chr2	tRNAscan-SE	tRNA	3500376	3500457	79.9	+	.	ID=Chr2.trna436;Name=Chr2.tRNA436-SerAGA;isotype=Ser;anticodon=AGA;gene_biotype=tRNA;
Chr2	tRNAscan-SE	exon	3500376	3500457	.	+	.	ID=Chr2.trna436.exon1;Parent=Chr2.trna436;
Chr2	tRNAscan-SE	tRNA	3500673	3500756	60.8	-	.	ID=Chr2.trna1571;Name=Chr2.tRNA1571-ValAAC;isotype=Val;anticodon=AAC;gene_biotype=tRNA;
Chr2	tRNAscan-SE	exon	3500719	3500756	.	-	.	ID=Chr2.trna1571.exon1;Parent=Chr2.trna1571;
Chr2	tRNAscan-SE	exon	3500673	3500708	.	-	.	ID=Chr2.trna1571.exon2;Parent=Chr2.trna1571;
Chr2	tRNAscan-SE	tRNA	3500970	3501055	49.8	-	.	ID=Chr2.trna1570;Name=Chr2.tRNA1570-AlaAGC;isotype=Ala;anticodon=AGC;gene_biotype=tRNA;
Chr2	tRNAscan-SE	exon	3501018	3501055	.	-	.	ID=Chr2.trna1570.exon1;Parent=Chr2.trna1570;
Chr2	tRNAscan-SE	exon	3500970	3501005	.	-	.	ID=Chr2.trna1570.exon2;Parent=Chr2.trna1570;
Chr2	tRNAscan-SE	tRNA	3502244	3502332	57.7	-	.	ID=Chr2.trna1569;Name=Chr2.tRNA1569-TyrGTA;isotype=Tyr;anticodon=GTA;gene_biotype=tRNA;
Chr2	tRNAscan-SE	exon	3502295	3502332	.	-	.	ID=Chr2.trna1569.exon1;Parent=Chr2.trna1569;
Chr2	tRNAscan-SE	exon	3502244	3502279	.	-	.	ID=Chr2.trna1569.exon2;Parent=Chr2.trna1569;
Chr2	tRNAscan-SE	tRNA	3502409	3502512	45.3	-	.	ID=Chr2.trna1568;Name=Chr2.tRNA1568-LeuAAG;isotype=Leu;anticodon=AAG;gene_biotype=tRNA;
Chr2	tRNAscan-SE	exon	3502476	3502512	.	-	.	ID=Chr2.trna1568.exon1;Parent=Chr2.trna1568;
Chr2	tRNAscan-SE	exon	3502409	3502450	.	-	.	ID=Chr2.trna1568.exon2;Parent=Chr2.trna1568;
Chr2	tRNAscan-SE	tRNA	3502848	3502919	57.1	-	.	ID=Chr2.trna1567;Name=Chr2.tRNA1567-GluTTC;isotype=Glu;anticodon=TTC;gene_biotype=tRNA;
Chr2	tRNAscan-SE	exon	3502848	3502919	.	-	.	ID=Chr2.trna1567.exon1;Parent=Chr2.trna1567;
Chr2	tRNAscan-SE	tRNA	3502991	3503063	72.4	-	.	ID=Chr2.trna1566;Name=Chr2.tRNA1566-PheGAA;isotype=Phe;anticodon=GAA;gene_biotype=tRNA;
Chr2	tRNAscan-SE	exon	3502991	3503063	.	-	.	ID=Chr2.trna1566.exon1;Parent=Chr2.trna1566;
Chr2	tRNAscan-SE	tRNA	3503218	3503299	64.1	-	.	ID=Chr2.trna1565;Name=Chr2.tRNA1565-ArgACG;isotype=Arg;anticodon=ACG;gene_biotype=tRNA;
Chr2	tRNAscan-SE	exon	3503263	3503299	.	-	.	ID=Chr2.trna1565.exon1;Parent=Chr2.trna1565;
Chr2	tRNAscan-SE	exon	3503218	3503253	.	-	.	ID=Chr2.trna1565.exon2;Parent=Chr2.trna1565;
Chr2	tRNAscan-SE	tRNA	3503688	3503771	75.0	+	.	ID=Chr2.trna437;Name=Chr2.tRNA437-LysCTT;isotype=Lys;anticodon=CTT;gene_biotype=tRNA;
Chr2	tRNAscan-SE	exon	3503688	3503726	.	+	.	ID=Chr2.trna437.exon1;Parent=Chr2.trna437;
Chr2	tRNAscan-SE	exon	3503736	3503771	.	+	.	ID=Chr2.trna437.exon2;Parent=Chr2.trna437;
Chr2	tRNAscan-SE	tRNA	3503859	3503929	73.5	-	.	ID=Chr2.trna1564;Name=Chr2.tRNA1564-GlyGCC;isotype=Gly;anticodon=GCC;gene_biotype=tRNA;
Chr2	tRNAscan-SE	exon	3503859	3503929	.	-	.	ID=Chr2.trna1564.exon1;Parent=Chr2.trna1564;
Chr2	tRNAscan-SE	tRNA	3504210	3504295	57.0	+	.	ID=Chr2.trna438;Name=Chr2.tRNA438-IleAAT;isotype=Ile;anticodon=AAT;gene_biotype=tRNA;
Chr2	tRNAscan-SE	exon	3504210	3504247	.	+	.	ID=Chr2.trna438.exon1;Parent=Chr2.trna438;
Chr2	tRNAscan-SE	exon	3504260	3504295	.	+	.	ID=Chr2.trna438.exon2;Parent=Chr2.trna438;
Chr2	tRNAscan-SE	tRNA	3504594	3504689	65.2	-	.	ID=Chr2.trna1563;Name=Chr2.tRNA1563-GlnTTG;isotype=Gln;anticodon=TTG;gene_biotype=tRNA;
Chr2	tRNAscan-SE	exon	3504653	3504689	.	-	.	ID=Chr2.trna1563.exon1;Parent=Chr2.trna1563;
Chr2	tRNAscan-SE	exon	3504594	3504628	.	-	.	ID=Chr2.trna1563.exon2;Parent=Chr2.trna1563;
Chr2	tRNAscan-SE	tRNA	3506178	3506249	68.9	-	.	ID=Chr2.trna1562;Name=Chr2.tRNA1562-GluCTC;isotype=Glu;anticodon=CTC;gene_biotype=tRNA;
Chr2	tRNAscan-SE	exon	3506178	3506249	.	-	.	ID=Chr2.trna1562.exon1;Parent=Chr2.trna1562;
Chr2	tRNAscan-SE	tRNA	3506320	3506428	57.8	-	.	ID=Chr2.trna1561;Name=Chr2.tRNA1561-LeuCAA;isotype=Leu;anticodon=CAA;gene_biotype=tRNA;
Chr2	tRNAscan-SE	exon	3506391	3506428	.	-	.	ID=Chr2.trna1561.exon1;Parent=Chr2.trna1561;
Chr2	tRNAscan-SE	exon	3506320	3506363	.	-	.	ID=Chr2.trna1561.exon2;Parent=Chr2.trna1561;
Chr2	tRNAscan-SE	tRNA	3506610	3506683	81.5	-	.	ID=Chr2.trna1560;Name=Chr2.tRNA1560-AsnGTT;isotype=Asn;anticodon=GTT;gene_biotype=tRNA;
Chr2	tRNAscan-SE	exon	3506610	3506683	.	-	.	ID=Chr2.trna1560.exon1;Parent=Chr2.trna1560;
Chr2	tRNAscan-SE	tRNA	3506707	3506794	57.8	-	.	ID=Chr2.trna1559;Name=Chr2.tRNA1559-MetCAT;isotype=Met;anticodon=CAT;gene_biotype=tRNA;
Chr2	tRNAscan-SE	exon	3506757	3506794	.	-	.	ID=Chr2.trna1559.exon1;Parent=Chr2.trna1559;
Chr2	tRNAscan-SE	exon	3506707	3506742	.	-	.	ID=Chr2.trna1559.exon2;Parent=Chr2.trna1559;
Chr2	tRNAscan-SE	tRNA	3507055	3507126	80.3	+	.	ID=Chr2.trna439;Name=Chr2.tRNA439-ThrAGT;isotype=Thr;anticodon=AGT;gene_biotype=tRNA;
Chr2	tRNAscan-SE	exon	3507055	3507126	.	+	.	ID=Chr2.trna439.exon1;Parent=Chr2.trna439;
Chr2	tRNAscan-SE	tRNA	3507343	3507413	62.7	+	.	ID=Chr2.trna440;Name=Chr2.tRNA440-AspGTC;isotype=Asp;anticodon=GTC;gene_biotype=tRNA;
Chr2	tRNAscan-SE	exon	3507343	3507413	.	+	.	ID=Chr2.trna440.exon1;Parent=Chr2.trna440;
Chr2	tRNAscan-SE	tRNA	3507510	3507591	79.9	+	.	ID=Chr2.trna441;Name=Chr2.tRNA441-SerAGA;isotype=Ser;anticodon=AGA;gene_biotype=tRNA;
Chr2	tRNAscan-SE	exon	3507510	3507591	.	+	.	ID=Chr2.trna441.exon1;Parent=Chr2.trna441;
Chr2	tRNAscan-SE	tRNA	3507806	3507889	60.8	-	.	ID=Chr2.trna1558;Name=Chr2.tRNA1558-ValAAC;isotype=Val;anticodon=AAC;gene_biotype=tRNA;
Chr2	tRNAscan-SE	exon	3507852	3507889	.	-	.	ID=Chr2.trna1558.exon1;Parent=Chr2.trna1558;
Chr2	tRNAscan-SE	exon	3507806	3507841	.	-	.	ID=Chr2.trna1558.exon2;Parent=Chr2.trna1558;
Chr2	tRNAscan-SE	tRNA	3508103	3508188	49.8	-	.	ID=Chr2.trna1557;Name=Chr2.tRNA1557-AlaAGC;isotype=Ala;anticodon=AGC;gene_biotype=tRNA;
Chr2	tRNAscan-SE	exon	3508151	3508188	.	-	.	ID=Chr2.trna1557.exon1;Parent=Chr2.trna1557;
Chr2	tRNAscan-SE	exon	3508103	3508138	.	-	.	ID=Chr2.trna1557.exon2;Parent=Chr2.trna1557;
Chr2	tRNAscan-SE	tRNA	3509377	3509465	57.7	-	.	ID=Chr2.trna1556;Name=Chr2.tRNA1556-TyrGTA;isotype=Tyr;anticodon=GTA;gene_biotype=tRNA;
Chr2	tRNAscan-SE	exon	3509428	3509465	.	-	.	ID=Chr2.trna1556.exon1;Parent=Chr2.trna1556;
Chr2	tRNAscan-SE	exon	3509377	3509412	.	-	.	ID=Chr2.trna1556.exon2;Parent=Chr2.trna1556;
Chr2	tRNAscan-SE	tRNA	3509542	3509645	45.3	-	.	ID=Chr2.trna1555;Name=Chr2.tRNA1555-LeuAAG;isotype=Leu;anticodon=AAG;gene_biotype=tRNA;
Chr2	tRNAscan-SE	exon	3509609	3509645	.	-	.	ID=Chr2.trna1555.exon1;Parent=Chr2.trna1555;
Chr2	tRNAscan-SE	exon	3509542	3509583	.	-	.	ID=Chr2.trna1555.exon2;Parent=Chr2.trna1555;
Chr2	tRNAscan-SE	tRNA	3509981	3510052	57.1	-	.	ID=Chr2.trna1554;Name=Chr2.tRNA1554-GluTTC;isotype=Glu;anticodon=TTC;gene_biotype=tRNA;
Chr2	tRNAscan-SE	exon	3509981	3510052	.	-	.	ID=Chr2.trna1554.exon1;Parent=Chr2.trna1554;
Chr2	tRNAscan-SE	tRNA	3510124	3510196	72.4	-	.	ID=Chr2.trna1553;Name=Chr2.tRNA1553-PheGAA;isotype=Phe;anticodon=GAA;gene_biotype=tRNA;
Chr2	tRNAscan-SE	exon	3510124	3510196	.	-	.	ID=Chr2.trna1553.exon1;Parent=Chr2.trna1553;
Chr2	tRNAscan-SE	tRNA	3510351	3510432	64.1	-	.	ID=Chr2.trna1552;Name=Chr2.tRNA1552-ArgACG;isotype=Arg;anticodon=ACG;gene_biotype=tRNA;
Chr2	tRNAscan-SE	exon	3510396	3510432	.	-	.	ID=Chr2.trna1552.exon1;Parent=Chr2.trna1552;
Chr2	tRNAscan-SE	exon	3510351	3510386	.	-	.	ID=Chr2.trna1552.exon2;Parent=Chr2.trna1552;
Chr2	tRNAscan-SE	tRNA	3510821	3510904	75.0	+	.	ID=Chr2.trna442;Name=Chr2.tRNA442-LysCTT;isotype=Lys;anticodon=CTT;gene_biotype=tRNA;
Chr2	tRNAscan-SE	exon	3510821	3510859	.	+	.	ID=Chr2.trna442.exon1;Parent=Chr2.trna442;
Chr2	tRNAscan-SE	exon	3510869	3510904	.	+	.	ID=Chr2.trna442.exon2;Parent=Chr2.trna442;
Chr2	tRNAscan-SE	tRNA	3510992	3511062	73.5	-	.	ID=Chr2.trna1551;Name=Chr2.tRNA1551-GlyGCC;isotype=Gly;anticodon=GCC;gene_biotype=tRNA;
Chr2	tRNAscan-SE	exon	3510992	3511062	.	-	.	ID=Chr2.trna1551.exon1;Parent=Chr2.trna1551;
Chr2	tRNAscan-SE	tRNA	3511343	3511428	57.0	+	.	ID=Chr2.trna443;Name=Chr2.tRNA443-IleAAT;isotype=Ile;anticodon=AAT;gene_biotype=tRNA;
Chr2	tRNAscan-SE	exon	3511343	3511380	.	+	.	ID=Chr2.trna443.exon1;Parent=Chr2.trna443;
Chr2	tRNAscan-SE	exon	3511393	3511428	.	+	.	ID=Chr2.trna443.exon2;Parent=Chr2.trna443;
Chr2	tRNAscan-SE	tRNA	3511726	3511821	65.2	-	.	ID=Chr2.trna1550;Name=Chr2.tRNA1550-GlnTTG;isotype=Gln;anticodon=TTG;gene_biotype=tRNA;
Chr2	tRNAscan-SE	exon	3511785	3511821	.	-	.	ID=Chr2.trna1550.exon1;Parent=Chr2.trna1550;
Chr2	tRNAscan-SE	exon	3511726	3511760	.	-	.	ID=Chr2.trna1550.exon2;Parent=Chr2.trna1550;
Chr2	tRNAscan-SE	tRNA	3512984	3513055	68.9	-	.	ID=Chr2.trna1549;Name=Chr2.tRNA1549-GluCTC;isotype=Glu;anticodon=CTC;gene_biotype=tRNA;
Chr2	tRNAscan-SE	exon	3512984	3513055	.	-	.	ID=Chr2.trna1549.exon1;Parent=Chr2.trna1549;
Chr2	tRNAscan-SE	tRNA	3513126	3513234	57.8	-	.	ID=Chr2.trna1548;Name=Chr2.tRNA1548-LeuCAA;isotype=Leu;anticodon=CAA;gene_biotype=tRNA;
Chr2	tRNAscan-SE	exon	3513197	3513234	.	-	.	ID=Chr2.trna1548.exon1;Parent=Chr2.trna1548;
Chr2	tRNAscan-SE	exon	3513126	3513169	.	-	.	ID=Chr2.trna1548.exon2;Parent=Chr2.trna1548;
Chr2	tRNAscan-SE	tRNA	3513416	3513489	81.5	-	.	ID=Chr2.trna1547;Name=Chr2.tRNA1547-AsnGTT;isotype=Asn;anticodon=GTT;gene_biotype=tRNA;
Chr2	tRNAscan-SE	exon	3513416	3513489	.	-	.	ID=Chr2.trna1547.exon1;Parent=Chr2.trna1547;
Chr2	tRNAscan-SE	tRNA	3513513	3513600	57.8	-	.	ID=Chr2.trna1546;Name=Chr2.tRNA1546-MetCAT;isotype=Met;anticodon=CAT;gene_biotype=tRNA;
Chr2	tRNAscan-SE	exon	3513563	3513600	.	-	.	ID=Chr2.trna1546.exon1;Parent=Chr2.trna1546;
Chr2	tRNAscan-SE	exon	3513513	3513548	.	-	.	ID=Chr2.trna1546.exon2;Parent=Chr2.trna1546;
Chr2	tRNAscan-SE	tRNA	3513861	3513932	80.3	+	.	ID=Chr2.trna444;Name=Chr2.tRNA444-ThrAGT;isotype=Thr;anticodon=AGT;gene_biotype=tRNA;
Chr2	tRNAscan-SE	exon	3513861	3513932	.	+	.	ID=Chr2.trna444.exon1;Parent=Chr2.trna444;
Chr2	tRNAscan-SE	tRNA	3514149	3514219	62.7	+	.	ID=Chr2.trna445;Name=Chr2.tRNA445-AspGTC;isotype=Asp;anticodon=GTC;gene_biotype=tRNA;
Chr2	tRNAscan-SE	exon	3514149	3514219	.	+	.	ID=Chr2.trna445.exon1;Parent=Chr2.trna445;
Chr2	tRNAscan-SE	tRNA	3514316	3514397	79.9	+	.	ID=Chr2.trna446;Name=Chr2.tRNA446-SerAGA;isotype=Ser;anticodon=AGA;gene_biotype=tRNA;
Chr2	tRNAscan-SE	exon	3514316	3514397	.	+	.	ID=Chr2.trna446.exon1;Parent=Chr2.trna446;
Chr2	tRNAscan-SE	tRNA	3514613	3514696	60.8	-	.	ID=Chr2.trna1545;Name=Chr2.tRNA1545-ValAAC;isotype=Val;anticodon=AAC;gene_biotype=tRNA;
Chr2	tRNAscan-SE	exon	3514659	3514696	.	-	.	ID=Chr2.trna1545.exon1;Parent=Chr2.trna1545;
Chr2	tRNAscan-SE	exon	3514613	3514648	.	-	.	ID=Chr2.trna1545.exon2;Parent=Chr2.trna1545;
Chr2	tRNAscan-SE	tRNA	3514910	3514995	49.8	-	.	ID=Chr2.trna1544;Name=Chr2.tRNA1544-AlaAGC;isotype=Ala;anticodon=AGC;gene_biotype=tRNA;
Chr2	tRNAscan-SE	exon	3514958	3514995	.	-	.	ID=Chr2.trna1544.exon1;Parent=Chr2.trna1544;
Chr2	tRNAscan-SE	exon	3514910	3514945	.	-	.	ID=Chr2.trna1544.exon2;Parent=Chr2.trna1544;
Chr2	tRNAscan-SE	tRNA	3516184	3516272	57.7	-	.	ID=Chr2.trna1543;Name=Chr2.tRNA1543-TyrGTA;isotype=Tyr;anticodon=GTA;gene_biotype=tRNA;
Chr2	tRNAscan-SE	exon	3516235	3516272	.	-	.	ID=Chr2.trna1543.exon1;Parent=Chr2.trna1543;
Chr2	tRNAscan-SE	exon	3516184	3516219	.	-	.	ID=Chr2.trna1543.exon2;Parent=Chr2.trna1543;
Chr2	tRNAscan-SE	tRNA	3516349	3516452	45.3	-	.	ID=Chr2.trna1542;Name=Chr2.tRNA1542-LeuAAG;isotype=Leu;anticodon=AAG;gene_biotype=tRNA;
Chr2	tRNAscan-SE	exon	3516416	3516452	.	-	.	ID=Chr2.trna1542.exon1;Parent=Chr2.trna1542;
Chr2	tRNAscan-SE	exon	3516349	3516390	.	-	.	ID=Chr2.trna1542.exon2;Parent=Chr2.trna1542;
Chr2	tRNAscan-SE	tRNA	3516788	3516859	57.1	-	.	ID=Chr2.trna1541;Name=Chr2.tRNA1541-GluTTC;isotype=Glu;anticodon=TTC;gene_biotype=tRNA;
Chr2	tRNAscan-SE	exon	3516788	3516859	.	-	.	ID=Chr2.trna1541.exon1;Parent=Chr2.trna1541;
Chr2	tRNAscan-SE	tRNA	3516931	3517003	72.4	-	.	ID=Chr2.trna1540;Name=Chr2.tRNA1540-PheGAA;isotype=Phe;anticodon=GAA;gene_biotype=tRNA;
Chr2	tRNAscan-SE	exon	3516931	3517003	.	-	.	ID=Chr2.trna1540.exon1;Parent=Chr2.trna1540;
Chr2	tRNAscan-SE	tRNA	3517158	3517239	64.1	-	.	ID=Chr2.trna1539;Name=Chr2.tRNA1539-ArgACG;isotype=Arg;anticodon=ACG;gene_biotype=tRNA;
Chr2	tRNAscan-SE	exon	3517203	3517239	.	-	.	ID=Chr2.trna1539.exon1;Parent=Chr2.trna1539;
Chr2	tRNAscan-SE	exon	3517158	3517193	.	-	.	ID=Chr2.trna1539.exon2;Parent=Chr2.trna1539;
Chr2	tRNAscan-SE	tRNA	3517628	3517711	75.0	+	.	ID=Chr2.trna447;Name=Chr2.tRNA447-LysCTT;isotype=Lys;anticodon=CTT;gene_biotype=tRNA;
Chr2	tRNAscan-SE	exon	3517628	3517666	.	+	.	ID=Chr2.trna447.exon1;Parent=Chr2.trna447;
Chr2	tRNAscan-SE	exon	3517676	3517711	.	+	.	ID=Chr2.trna447.exon2;Parent=Chr2.trna447;
Chr2	tRNAscan-SE	tRNA	3517799	3517869	73.5	-	.	ID=Chr2.trna1538;Name=Chr2.tRNA1538-GlyGCC;isotype=Gly;anticodon=GCC;gene_biotype=tRNA;
Chr2	tRNAscan-SE	exon	3517799	3517869	.	-	.	ID=Chr2.trna1538.exon1;Parent=Chr2.trna1538;
Chr2	tRNAscan-SE	tRNA	3518150	3518235	57.0	+	.	ID=Chr2.trna448;Name=Chr2.tRNA448-IleAAT;isotype=Ile;anticodon=AAT;gene_biotype=tRNA;
Chr2	tRNAscan-SE	exon	3518150	3518187	.	+	.	ID=Chr2.trna448.exon1;Parent=Chr2.trna448;
Chr2	tRNAscan-SE	exon	3518200	3518235	.	+	.	ID=Chr2.trna448.exon2;Parent=Chr2.trna448;
Chr2	tRNAscan-SE	tRNA	3518533	3518628	65.2	-	.	ID=Chr2.trna1537;Name=Chr2.tRNA1537-GlnTTG;isotype=Gln;anticodon=TTG;gene_biotype=tRNA;
Chr2	tRNAscan-SE	exon	3518592	3518628	.	-	.	ID=Chr2.trna1537.exon1;Parent=Chr2.trna1537;
Chr2	tRNAscan-SE	exon	3518533	3518567	.	-	.	ID=Chr2.trna1537.exon2;Parent=Chr2.trna1537;
Chr2	tRNAscan-SE	tRNA	3519790	3519861	68.9	-	.	ID=Chr2.trna1536;Name=Chr2.tRNA1536-GluCTC;isotype=Glu;anticodon=CTC;gene_biotype=tRNA;
Chr2	tRNAscan-SE	exon	3519790	3519861	.	-	.	ID=Chr2.trna1536.exon1;Parent=Chr2.trna1536;
Chr2	tRNAscan-SE	tRNA	3519932	3520040	57.8	-	.	ID=Chr2.trna1535;Name=Chr2.tRNA1535-LeuCAA;isotype=Leu;anticodon=CAA;gene_biotype=tRNA;
Chr2	tRNAscan-SE	exon	3520003	3520040	.	-	.	ID=Chr2.trna1535.exon1;Parent=Chr2.trna1535;
Chr2	tRNAscan-SE	exon	3519932	3519975	.	-	.	ID=Chr2.trna1535.exon2;Parent=Chr2.trna1535;
Chr2	tRNAscan-SE	tRNA	3520222	3520295	81.5	-	.	ID=Chr2.trna1534;Name=Chr2.tRNA1534-AsnGTT;isotype=Asn;anticodon=GTT;gene_biotype=tRNA;
Chr2	tRNAscan-SE	exon	3520222	3520295	.	-	.	ID=Chr2.trna1534.exon1;Parent=Chr2.trna1534;
Chr2	tRNAscan-SE	tRNA	3520319	3520406	57.8	-	.	ID=Chr2.trna1533;Name=Chr2.tRNA1533-MetCAT;isotype=Met;anticodon=CAT;gene_biotype=tRNA;
Chr2	tRNAscan-SE	exon	3520369	3520406	.	-	.	ID=Chr2.trna1533.exon1;Parent=Chr2.trna1533;
Chr2	tRNAscan-SE	exon	3520319	3520354	.	-	.	ID=Chr2.trna1533.exon2;Parent=Chr2.trna1533;
Chr2	tRNAscan-SE	tRNA	3520667	3520738	80.3	+	.	ID=Chr2.trna449;Name=Chr2.tRNA449-ThrAGT;isotype=Thr;anticodon=AGT;gene_biotype=tRNA;
Chr2	tRNAscan-SE	exon	3520667	3520738	.	+	.	ID=Chr2.trna449.exon1;Parent=Chr2.trna449;
Chr2	tRNAscan-SE	tRNA	3520955	3521025	62.7	+	.	ID=Chr2.trna450;Name=Chr2.tRNA450-AspGTC;isotype=Asp;anticodon=GTC;gene_biotype=tRNA;
Chr2	tRNAscan-SE	exon	3520955	3521025	.	+	.	ID=Chr2.trna450.exon1;Parent=Chr2.trna450;
Chr2	tRNAscan-SE	tRNA	3521122	3521203	79.9	+	.	ID=Chr2.trna451;Name=Chr2.tRNA451-SerAGA;isotype=Ser;anticodon=AGA;gene_biotype=tRNA;
Chr2	tRNAscan-SE	exon	3521122	3521203	.	+	.	ID=Chr2.trna451.exon1;Parent=Chr2.trna451;
Chr2	tRNAscan-SE	tRNA	3521419	3521502	60.8	-	.	ID=Chr2.trna1532;Name=Chr2.tRNA1532-ValAAC;isotype=Val;anticodon=AAC;gene_biotype=tRNA;
Chr2	tRNAscan-SE	exon	3521465	3521502	.	-	.	ID=Chr2.trna1532.exon1;Parent=Chr2.trna1532;
Chr2	tRNAscan-SE	exon	3521419	3521454	.	-	.	ID=Chr2.trna1532.exon2;Parent=Chr2.trna1532;
Chr2	tRNAscan-SE	tRNA	3521716	3521801	49.8	-	.	ID=Chr2.trna1531;Name=Chr2.tRNA1531-AlaAGC;isotype=Ala;anticodon=AGC;gene_biotype=tRNA;
Chr2	tRNAscan-SE	exon	3521764	3521801	.	-	.	ID=Chr2.trna1531.exon1;Parent=Chr2.trna1531;
Chr2	tRNAscan-SE	exon	3521716	3521751	.	-	.	ID=Chr2.trna1531.exon2;Parent=Chr2.trna1531;
Chr2	tRNAscan-SE	tRNA	3522988	3523076	57.7	-	.	ID=Chr2.trna1530;Name=Chr2.tRNA1530-TyrGTA;isotype=Tyr;anticodon=GTA;gene_biotype=tRNA;
Chr2	tRNAscan-SE	exon	3523039	3523076	.	-	.	ID=Chr2.trna1530.exon1;Parent=Chr2.trna1530;
Chr2	tRNAscan-SE	exon	3522988	3523023	.	-	.	ID=Chr2.trna1530.exon2;Parent=Chr2.trna1530;
Chr2	tRNAscan-SE	tRNA	3523153	3523256	45.3	-	.	ID=Chr2.trna1529;Name=Chr2.tRNA1529-LeuAAG;isotype=Leu;anticodon=AAG;gene_biotype=tRNA;
Chr2	tRNAscan-SE	exon	3523220	3523256	.	-	.	ID=Chr2.trna1529.exon1;Parent=Chr2.trna1529;
Chr2	tRNAscan-SE	exon	3523153	3523194	.	-	.	ID=Chr2.trna1529.exon2;Parent=Chr2.trna1529;
Chr2	tRNAscan-SE	tRNA	3523592	3523663	57.1	-	.	ID=Chr2.trna1528;Name=Chr2.tRNA1528-GluTTC;isotype=Glu;anticodon=TTC;gene_biotype=tRNA;
Chr2	tRNAscan-SE	exon	3523592	3523663	.	-	.	ID=Chr2.trna1528.exon1;Parent=Chr2.trna1528;
Chr2	tRNAscan-SE	tRNA	3523735	3523807	72.4	-	.	ID=Chr2.trna1527;Name=Chr2.tRNA1527-PheGAA;isotype=Phe;anticodon=GAA;gene_biotype=tRNA;
Chr2	tRNAscan-SE	exon	3523735	3523807	.	-	.	ID=Chr2.trna1527.exon1;Parent=Chr2.trna1527;
Chr2	tRNAscan-SE	tRNA	3523962	3524043	64.1	-	.	ID=Chr2.trna1526;Name=Chr2.tRNA1526-ArgACG;isotype=Arg;anticodon=ACG;gene_biotype=tRNA;
Chr2	tRNAscan-SE	exon	3524007	3524043	.	-	.	ID=Chr2.trna1526.exon1;Parent=Chr2.trna1526;
Chr2	tRNAscan-SE	exon	3523962	3523997	.	-	.	ID=Chr2.trna1526.exon2;Parent=Chr2.trna1526;
Chr2	tRNAscan-SE	tRNA	3524432	3524515	75.0	+	.	ID=Chr2.trna452;Name=Chr2.tRNA452-LysCTT;isotype=Lys;anticodon=CTT;gene_biotype=tRNA;
Chr2	tRNAscan-SE	exon	3524432	3524470	.	+	.	ID=Chr2.trna452.exon1;Parent=Chr2.trna452;
Chr2	tRNAscan-SE	exon	3524480	3524515	.	+	.	ID=Chr2.trna452.exon2;Parent=Chr2.trna452;
Chr2	tRNAscan-SE	tRNA	3524603	3524673	73.5	-	.	ID=Chr2.trna1525;Name=Chr2.tRNA1525-GlyGCC;isotype=Gly;anticodon=GCC;gene_biotype=tRNA;
Chr2	tRNAscan-SE	exon	3524603	3524673	.	-	.	ID=Chr2.trna1525.exon1;Parent=Chr2.trna1525;
Chr2	tRNAscan-SE	tRNA	3524954	3525039	57.0	+	.	ID=Chr2.trna453;Name=Chr2.tRNA453-IleAAT;isotype=Ile;anticodon=AAT;gene_biotype=tRNA;
Chr2	tRNAscan-SE	exon	3524954	3524991	.	+	.	ID=Chr2.trna453.exon1;Parent=Chr2.trna453;
Chr2	tRNAscan-SE	exon	3525004	3525039	.	+	.	ID=Chr2.trna453.exon2;Parent=Chr2.trna453;
Chr2	tRNAscan-SE	tRNA	3525337	3525432	65.2	-	.	ID=Chr2.trna1524;Name=Chr2.tRNA1524-GlnTTG;isotype=Gln;anticodon=TTG;gene_biotype=tRNA;
Chr2	tRNAscan-SE	exon	3525396	3525432	.	-	.	ID=Chr2.trna1524.exon1;Parent=Chr2.trna1524;
Chr2	tRNAscan-SE	exon	3525337	3525371	.	-	.	ID=Chr2.trna1524.exon2;Parent=Chr2.trna1524;
Chr2	tRNAscan-SE	tRNA	3526920	3526991	68.9	-	.	ID=Chr2.trna1523;Name=Chr2.tRNA1523-GluCTC;isotype=Glu;anticodon=CTC;gene_biotype=tRNA;
Chr2	tRNAscan-SE	exon	3526920	3526991	.	-	.	ID=Chr2.trna1523.exon1;Parent=Chr2.trna1523;
Chr2	tRNAscan-SE	tRNA	3527062	3527170	57.8	-	.	ID=Chr2.trna1522;Name=Chr2.tRNA1522-LeuCAA;isotype=Leu;anticodon=CAA;gene_biotype=tRNA;
Chr2	tRNAscan-SE	exon	3527133	3527170	.	-	.	ID=Chr2.trna1522.exon1;Parent=Chr2.trna1522;
Chr2	tRNAscan-SE	exon	3527062	3527105	.	-	.	ID=Chr2.trna1522.exon2;Parent=Chr2.trna1522;
Chr2	tRNAscan-SE	tRNA	3527352	3527425	81.5	-	.	ID=Chr2.trna1521;Name=Chr2.tRNA1521-AsnGTT;isotype=Asn;anticodon=GTT;gene_biotype=tRNA;
Chr2	tRNAscan-SE	exon	3527352	3527425	.	-	.	ID=Chr2.trna1521.exon1;Parent=Chr2.trna1521;
Chr2	tRNAscan-SE	tRNA	3527449	3527536	57.8	-	.	ID=Chr2.trna1520;Name=Chr2.tRNA1520-MetCAT;isotype=Met;anticodon=CAT;gene_biotype=tRNA;
Chr2	tRNAscan-SE	exon	3527499	3527536	.	-	.	ID=Chr2.trna1520.exon1;Parent=Chr2.trna1520;
Chr2	tRNAscan-SE	exon	3527449	3527484	.	-	.	ID=Chr2.trna1520.exon2;Parent=Chr2.trna1520;
Chr2	tRNAscan-SE	tRNA	3527797	3527868	80.3	+	.	ID=Chr2.trna454;Name=Chr2.tRNA454-ThrAGT;isotype=Thr;anticodon=AGT;gene_biotype=tRNA;
Chr2	tRNAscan-SE	exon	3527797	3527868	.	+	.	ID=Chr2.trna454.exon1;Parent=Chr2.trna454;
Chr2	tRNAscan-SE	tRNA	3528085	3528155	62.7	+	.	ID=Chr2.trna455;Name=Chr2.tRNA455-AspGTC;isotype=Asp;anticodon=GTC;gene_biotype=tRNA;
Chr2	tRNAscan-SE	exon	3528085	3528155	.	+	.	ID=Chr2.trna455.exon1;Parent=Chr2.trna455;
Chr2	tRNAscan-SE	tRNA	3528252	3528333	79.9	+	.	ID=Chr2.trna456;Name=Chr2.tRNA456-SerAGA;isotype=Ser;anticodon=AGA;gene_biotype=tRNA;
Chr2	tRNAscan-SE	exon	3528252	3528333	.	+	.	ID=Chr2.trna456.exon1;Parent=Chr2.trna456;
Chr2	tRNAscan-SE	tRNA	3528549	3528632	60.8	-	.	ID=Chr2.trna1519;Name=Chr2.tRNA1519-ValAAC;isotype=Val;anticodon=AAC;gene_biotype=tRNA;
Chr2	tRNAscan-SE	exon	3528595	3528632	.	-	.	ID=Chr2.trna1519.exon1;Parent=Chr2.trna1519;
Chr2	tRNAscan-SE	exon	3528549	3528584	.	-	.	ID=Chr2.trna1519.exon2;Parent=Chr2.trna1519;
Chr2	tRNAscan-SE	tRNA	3528846	3528931	49.8	-	.	ID=Chr2.trna1518;Name=Chr2.tRNA1518-AlaAGC;isotype=Ala;anticodon=AGC;gene_biotype=tRNA;
Chr2	tRNAscan-SE	exon	3528894	3528931	.	-	.	ID=Chr2.trna1518.exon1;Parent=Chr2.trna1518;
Chr2	tRNAscan-SE	exon	3528846	3528881	.	-	.	ID=Chr2.trna1518.exon2;Parent=Chr2.trna1518;
Chr2	tRNAscan-SE	tRNA	3530119	3530207	57.7	-	.	ID=Chr2.trna1517;Name=Chr2.tRNA1517-TyrGTA;isotype=Tyr;anticodon=GTA;gene_biotype=tRNA;
Chr2	tRNAscan-SE	exon	3530170	3530207	.	-	.	ID=Chr2.trna1517.exon1;Parent=Chr2.trna1517;
Chr2	tRNAscan-SE	exon	3530119	3530154	.	-	.	ID=Chr2.trna1517.exon2;Parent=Chr2.trna1517;
Chr2	tRNAscan-SE	tRNA	3530284	3530387	45.3	-	.	ID=Chr2.trna1516;Name=Chr2.tRNA1516-LeuAAG;isotype=Leu;anticodon=AAG;gene_biotype=tRNA;
Chr2	tRNAscan-SE	exon	3530351	3530387	.	-	.	ID=Chr2.trna1516.exon1;Parent=Chr2.trna1516;
Chr2	tRNAscan-SE	exon	3530284	3530325	.	-	.	ID=Chr2.trna1516.exon2;Parent=Chr2.trna1516;
Chr2	tRNAscan-SE	tRNA	3530723	3530794	57.1	-	.	ID=Chr2.trna1515;Name=Chr2.tRNA1515-GluTTC;isotype=Glu;anticodon=TTC;gene_biotype=tRNA;
Chr2	tRNAscan-SE	exon	3530723	3530794	.	-	.	ID=Chr2.trna1515.exon1;Parent=Chr2.trna1515;
Chr2	tRNAscan-SE	tRNA	3530866	3530938	72.4	-	.	ID=Chr2.trna1514;Name=Chr2.tRNA1514-PheGAA;isotype=Phe;anticodon=GAA;gene_biotype=tRNA;
Chr2	tRNAscan-SE	exon	3530866	3530938	.	-	.	ID=Chr2.trna1514.exon1;Parent=Chr2.trna1514;
Chr2	tRNAscan-SE	tRNA	3531093	3531174	64.1	-	.	ID=Chr2.trna1513;Name=Chr2.tRNA1513-ArgACG;isotype=Arg;anticodon=ACG;gene_biotype=tRNA;
Chr2	tRNAscan-SE	exon	3531138	3531174	.	-	.	ID=Chr2.trna1513.exon1;Parent=Chr2.trna1513;
Chr2	tRNAscan-SE	exon	3531093	3531128	.	-	.	ID=Chr2.trna1513.exon2;Parent=Chr2.trna1513;
Chr2	tRNAscan-SE	tRNA	3531563	3531646	75.0	+	.	ID=Chr2.trna457;Name=Chr2.tRNA457-LysCTT;isotype=Lys;anticodon=CTT;gene_biotype=tRNA;
Chr2	tRNAscan-SE	exon	3531563	3531601	.	+	.	ID=Chr2.trna457.exon1;Parent=Chr2.trna457;
Chr2	tRNAscan-SE	exon	3531611	3531646	.	+	.	ID=Chr2.trna457.exon2;Parent=Chr2.trna457;
Chr2	tRNAscan-SE	tRNA	3531734	3531804	73.5	-	.	ID=Chr2.trna1512;Name=Chr2.tRNA1512-GlyGCC;isotype=Gly;anticodon=GCC;gene_biotype=tRNA;
Chr2	tRNAscan-SE	exon	3531734	3531804	.	-	.	ID=Chr2.trna1512.exon1;Parent=Chr2.trna1512;
Chr2	tRNAscan-SE	tRNA	3532085	3532170	57.0	+	.	ID=Chr2.trna458;Name=Chr2.tRNA458-IleAAT;isotype=Ile;anticodon=AAT;gene_biotype=tRNA;
Chr2	tRNAscan-SE	exon	3532085	3532122	.	+	.	ID=Chr2.trna458.exon1;Parent=Chr2.trna458;
Chr2	tRNAscan-SE	exon	3532135	3532170	.	+	.	ID=Chr2.trna458.exon2;Parent=Chr2.trna458;
Chr2	tRNAscan-SE	tRNA	3532468	3532563	65.2	-	.	ID=Chr2.trna1511;Name=Chr2.tRNA1511-GlnTTG;isotype=Gln;anticodon=TTG;gene_biotype=tRNA;
Chr2	tRNAscan-SE	exon	3532527	3532563	.	-	.	ID=Chr2.trna1511.exon1;Parent=Chr2.trna1511;
Chr2	tRNAscan-SE	exon	3532468	3532502	.	-	.	ID=Chr2.trna1511.exon2;Parent=Chr2.trna1511;
Chr2	tRNAscan-SE	tRNA	3533731	3533802	68.9	-	.	ID=Chr2.trna1510;Name=Chr2.tRNA1510-GluCTC;isotype=Glu;anticodon=CTC;gene_biotype=tRNA;
Chr2	tRNAscan-SE	exon	3533731	3533802	.	-	.	ID=Chr2.trna1510.exon1;Parent=Chr2.trna1510;
Chr2	tRNAscan-SE	tRNA	3533873	3533981	57.8	-	.	ID=Chr2.trna1509;Name=Chr2.tRNA1509-LeuCAA;isotype=Leu;anticodon=CAA;gene_biotype=tRNA;
Chr2	tRNAscan-SE	exon	3533944	3533981	.	-	.	ID=Chr2.trna1509.exon1;Parent=Chr2.trna1509;
Chr2	tRNAscan-SE	exon	3533873	3533916	.	-	.	ID=Chr2.trna1509.exon2;Parent=Chr2.trna1509;
Chr2	tRNAscan-SE	tRNA	3534163	3534236	81.5	-	.	ID=Chr2.trna1508;Name=Chr2.tRNA1508-AsnGTT;isotype=Asn;anticodon=GTT;gene_biotype=tRNA;
Chr2	tRNAscan-SE	exon	3534163	3534236	.	-	.	ID=Chr2.trna1508.exon1;Parent=Chr2.trna1508;
Chr2	tRNAscan-SE	tRNA	3534260	3534347	57.8	-	.	ID=Chr2.trna1507;Name=Chr2.tRNA1507-MetCAT;isotype=Met;anticodon=CAT;gene_biotype=tRNA;
Chr2	tRNAscan-SE	exon	3534310	3534347	.	-	.	ID=Chr2.trna1507.exon1;Parent=Chr2.trna1507;
Chr2	tRNAscan-SE	exon	3534260	3534295	.	-	.	ID=Chr2.trna1507.exon2;Parent=Chr2.trna1507;
Chr2	tRNAscan-SE	tRNA	3534608	3534679	80.3	+	.	ID=Chr2.trna459;Name=Chr2.tRNA459-ThrAGT;isotype=Thr;anticodon=AGT;gene_biotype=tRNA;
Chr2	tRNAscan-SE	exon	3534608	3534679	.	+	.	ID=Chr2.trna459.exon1;Parent=Chr2.trna459;
Chr2	tRNAscan-SE	tRNA	3534896	3534966	62.7	+	.	ID=Chr2.trna460;Name=Chr2.tRNA460-AspGTC;isotype=Asp;anticodon=GTC;gene_biotype=tRNA;
Chr2	tRNAscan-SE	exon	3534896	3534966	.	+	.	ID=Chr2.trna460.exon1;Parent=Chr2.trna460;
Chr2	tRNAscan-SE	tRNA	3535063	3535144	79.9	+	.	ID=Chr2.trna461;Name=Chr2.tRNA461-SerAGA;isotype=Ser;anticodon=AGA;gene_biotype=tRNA;
Chr2	tRNAscan-SE	exon	3535063	3535144	.	+	.	ID=Chr2.trna461.exon1;Parent=Chr2.trna461;
Chr2	tRNAscan-SE	tRNA	3535360	3535443	60.8	-	.	ID=Chr2.trna1506;Name=Chr2.tRNA1506-ValAAC;isotype=Val;anticodon=AAC;gene_biotype=tRNA;
Chr2	tRNAscan-SE	exon	3535406	3535443	.	-	.	ID=Chr2.trna1506.exon1;Parent=Chr2.trna1506;
Chr2	tRNAscan-SE	exon	3535360	3535395	.	-	.	ID=Chr2.trna1506.exon2;Parent=Chr2.trna1506;
Chr2	tRNAscan-SE	tRNA	3535657	3535742	49.8	-	.	ID=Chr2.trna1505;Name=Chr2.tRNA1505-AlaAGC;isotype=Ala;anticodon=AGC;gene_biotype=tRNA;
Chr2	tRNAscan-SE	exon	3535705	3535742	.	-	.	ID=Chr2.trna1505.exon1;Parent=Chr2.trna1505;
Chr2	tRNAscan-SE	exon	3535657	3535692	.	-	.	ID=Chr2.trna1505.exon2;Parent=Chr2.trna1505;
Chr2	tRNAscan-SE	tRNA	3536931	3537019	57.7	-	.	ID=Chr2.trna1504;Name=Chr2.tRNA1504-TyrGTA;isotype=Tyr;anticodon=GTA;gene_biotype=tRNA;
Chr2	tRNAscan-SE	exon	3536982	3537019	.	-	.	ID=Chr2.trna1504.exon1;Parent=Chr2.trna1504;
Chr2	tRNAscan-SE	exon	3536931	3536966	.	-	.	ID=Chr2.trna1504.exon2;Parent=Chr2.trna1504;
Chr2	tRNAscan-SE	tRNA	3537096	3537199	45.3	-	.	ID=Chr2.trna1503;Name=Chr2.tRNA1503-LeuAAG;isotype=Leu;anticodon=AAG;gene_biotype=tRNA;
Chr2	tRNAscan-SE	exon	3537163	3537199	.	-	.	ID=Chr2.trna1503.exon1;Parent=Chr2.trna1503;
Chr2	tRNAscan-SE	exon	3537096	3537137	.	-	.	ID=Chr2.trna1503.exon2;Parent=Chr2.trna1503;
Chr2	tRNAscan-SE	tRNA	3537535	3537606	57.1	-	.	ID=Chr2.trna1502;Name=Chr2.tRNA1502-GluTTC;isotype=Glu;anticodon=TTC;gene_biotype=tRNA;
Chr2	tRNAscan-SE	exon	3537535	3537606	.	-	.	ID=Chr2.trna1502.exon1;Parent=Chr2.trna1502;
Chr2	tRNAscan-SE	tRNA	3537678	3537750	72.4	-	.	ID=Chr2.trna1501;Name=Chr2.tRNA1501-PheGAA;isotype=Phe;anticodon=GAA;gene_biotype=tRNA;
Chr2	tRNAscan-SE	exon	3537678	3537750	.	-	.	ID=Chr2.trna1501.exon1;Parent=Chr2.trna1501;
Chr2	tRNAscan-SE	tRNA	3537905	3537986	64.1	-	.	ID=Chr2.trna1500;Name=Chr2.tRNA1500-ArgACG;isotype=Arg;anticodon=ACG;gene_biotype=tRNA;
Chr2	tRNAscan-SE	exon	3537950	3537986	.	-	.	ID=Chr2.trna1500.exon1;Parent=Chr2.trna1500;
Chr2	tRNAscan-SE	exon	3537905	3537940	.	-	.	ID=Chr2.trna1500.exon2;Parent=Chr2.trna1500;
Chr2	tRNAscan-SE	tRNA	3538375	3538458	75.0	+	.	ID=Chr2.trna462;Name=Chr2.tRNA462-LysCTT;isotype=Lys;anticodon=CTT;gene_biotype=tRNA;
Chr2	tRNAscan-SE	exon	3538375	3538413	.	+	.	ID=Chr2.trna462.exon1;Parent=Chr2.trna462;
Chr2	tRNAscan-SE	exon	3538423	3538458	.	+	.	ID=Chr2.trna462.exon2;Parent=Chr2.trna462;
Chr2	tRNAscan-SE	tRNA	3538546	3538616	73.5	-	.	ID=Chr2.trna1499;Name=Chr2.tRNA1499-GlyGCC;isotype=Gly;anticodon=GCC;gene_biotype=tRNA;
Chr2	tRNAscan-SE	exon	3538546	3538616	.	-	.	ID=Chr2.trna1499.exon1;Parent=Chr2.trna1499;
Chr2	tRNAscan-SE	tRNA	3538897	3538982	57.0	+	.	ID=Chr2.trna463;Name=Chr2.tRNA463-IleAAT;isotype=Ile;anticodon=AAT;gene_biotype=tRNA;
Chr2	tRNAscan-SE	exon	3538897	3538934	.	+	.	ID=Chr2.trna463.exon1;Parent=Chr2.trna463;
Chr2	tRNAscan-SE	exon	3538947	3538982	.	+	.	ID=Chr2.trna463.exon2;Parent=Chr2.trna463;
Chr2	tRNAscan-SE	tRNA	3539281	3539376	65.2	-	.	ID=Chr2.trna1498;Name=Chr2.tRNA1498-GlnTTG;isotype=Gln;anticodon=TTG;gene_biotype=tRNA;
Chr2	tRNAscan-SE	exon	3539340	3539376	.	-	.	ID=Chr2.trna1498.exon1;Parent=Chr2.trna1498;
Chr2	tRNAscan-SE	exon	3539281	3539315	.	-	.	ID=Chr2.trna1498.exon2;Parent=Chr2.trna1498;
Chr2	tRNAscan-SE	tRNA	3540261	3540332	68.9	-	.	ID=Chr2.trna1497;Name=Chr2.tRNA1497-GluCTC;isotype=Glu;anticodon=CTC;gene_biotype=tRNA;
Chr2	tRNAscan-SE	exon	3540261	3540332	.	-	.	ID=Chr2.trna1497.exon1;Parent=Chr2.trna1497;
Chr2	tRNAscan-SE	tRNA	3540403	3540511	57.8	-	.	ID=Chr2.trna1496;Name=Chr2.tRNA1496-LeuCAA;isotype=Leu;anticodon=CAA;gene_biotype=tRNA;
Chr2	tRNAscan-SE	exon	3540474	3540511	.	-	.	ID=Chr2.trna1496.exon1;Parent=Chr2.trna1496;
Chr2	tRNAscan-SE	exon	3540403	3540446	.	-	.	ID=Chr2.trna1496.exon2;Parent=Chr2.trna1496;
Chr2	tRNAscan-SE	tRNA	3540693	3540766	81.5	-	.	ID=Chr2.trna1495;Name=Chr2.tRNA1495-AsnGTT;isotype=Asn;anticodon=GTT;gene_biotype=tRNA;
Chr2	tRNAscan-SE	exon	3540693	3540766	.	-	.	ID=Chr2.trna1495.exon1;Parent=Chr2.trna1495;
Chr2	tRNAscan-SE	tRNA	3540790	3540877	57.8	-	.	ID=Chr2.trna1494;Name=Chr2.tRNA1494-MetCAT;isotype=Met;anticodon=CAT;gene_biotype=tRNA;
Chr2	tRNAscan-SE	exon	3540840	3540877	.	-	.	ID=Chr2.trna1494.exon1;Parent=Chr2.trna1494;
Chr2	tRNAscan-SE	exon	3540790	3540825	.	-	.	ID=Chr2.trna1494.exon2;Parent=Chr2.trna1494;
Chr2	tRNAscan-SE	tRNA	3541138	3541209	80.3	+	.	ID=Chr2.trna464;Name=Chr2.tRNA464-ThrAGT;isotype=Thr;anticodon=AGT;gene_biotype=tRNA;
Chr2	tRNAscan-SE	exon	3541138	3541209	.	+	.	ID=Chr2.trna464.exon1;Parent=Chr2.trna464;
Chr2	tRNAscan-SE	tRNA	3541426	3541496	62.7	+	.	ID=Chr2.trna465;Name=Chr2.tRNA465-AspGTC;isotype=Asp;anticodon=GTC;gene_biotype=tRNA;
Chr2	tRNAscan-SE	exon	3541426	3541496	.	+	.	ID=Chr2.trna465.exon1;Parent=Chr2.trna465;
Chr2	tRNAscan-SE	tRNA	3541593	3541674	79.9	+	.	ID=Chr2.trna466;Name=Chr2.tRNA466-SerAGA;isotype=Ser;anticodon=AGA;gene_biotype=tRNA;
Chr2	tRNAscan-SE	exon	3541593	3541674	.	+	.	ID=Chr2.trna466.exon1;Parent=Chr2.trna466;
Chr2	tRNAscan-SE	tRNA	3541890	3541973	60.8	-	.	ID=Chr2.trna1493;Name=Chr2.tRNA1493-ValAAC;isotype=Val;anticodon=AAC;gene_biotype=tRNA;
Chr2	tRNAscan-SE	exon	3541936	3541973	.	-	.	ID=Chr2.trna1493.exon1;Parent=Chr2.trna1493;
Chr2	tRNAscan-SE	exon	3541890	3541925	.	-	.	ID=Chr2.trna1493.exon2;Parent=Chr2.trna1493;
Chr2	tRNAscan-SE	tRNA	3542187	3542272	49.8	-	.	ID=Chr2.trna1492;Name=Chr2.tRNA1492-AlaAGC;isotype=Ala;anticodon=AGC;gene_biotype=tRNA;
Chr2	tRNAscan-SE	exon	3542235	3542272	.	-	.	ID=Chr2.trna1492.exon1;Parent=Chr2.trna1492;
Chr2	tRNAscan-SE	exon	3542187	3542222	.	-	.	ID=Chr2.trna1492.exon2;Parent=Chr2.trna1492;
Chr2	tRNAscan-SE	tRNA	3543459	3543547	57.7	-	.	ID=Chr2.trna1491;Name=Chr2.tRNA1491-TyrGTA;isotype=Tyr;anticodon=GTA;gene_biotype=tRNA;
Chr2	tRNAscan-SE	exon	3543510	3543547	.	-	.	ID=Chr2.trna1491.exon1;Parent=Chr2.trna1491;
Chr2	tRNAscan-SE	exon	3543459	3543494	.	-	.	ID=Chr2.trna1491.exon2;Parent=Chr2.trna1491;
Chr2	tRNAscan-SE	tRNA	3543624	3543727	45.3	-	.	ID=Chr2.trna1490;Name=Chr2.tRNA1490-LeuAAG;isotype=Leu;anticodon=AAG;gene_biotype=tRNA;
Chr2	tRNAscan-SE	exon	3543691	3543727	.	-	.	ID=Chr2.trna1490.exon1;Parent=Chr2.trna1490;
Chr2	tRNAscan-SE	exon	3543624	3543665	.	-	.	ID=Chr2.trna1490.exon2;Parent=Chr2.trna1490;
Chr2	tRNAscan-SE	tRNA	3544063	3544134	57.1	-	.	ID=Chr2.trna1489;Name=Chr2.tRNA1489-GluTTC;isotype=Glu;anticodon=TTC;gene_biotype=tRNA;
Chr2	tRNAscan-SE	exon	3544063	3544134	.	-	.	ID=Chr2.trna1489.exon1;Parent=Chr2.trna1489;
Chr2	tRNAscan-SE	tRNA	3544206	3544278	72.4	-	.	ID=Chr2.trna1488;Name=Chr2.tRNA1488-PheGAA;isotype=Phe;anticodon=GAA;gene_biotype=tRNA;
Chr2	tRNAscan-SE	exon	3544206	3544278	.	-	.	ID=Chr2.trna1488.exon1;Parent=Chr2.trna1488;
Chr2	tRNAscan-SE	tRNA	3544433	3544514	64.1	-	.	ID=Chr2.trna1487;Name=Chr2.tRNA1487-ArgACG;isotype=Arg;anticodon=ACG;gene_biotype=tRNA;
Chr2	tRNAscan-SE	exon	3544478	3544514	.	-	.	ID=Chr2.trna1487.exon1;Parent=Chr2.trna1487;
Chr2	tRNAscan-SE	exon	3544433	3544468	.	-	.	ID=Chr2.trna1487.exon2;Parent=Chr2.trna1487;
Chr2	tRNAscan-SE	tRNA	3544903	3544986	75.0	+	.	ID=Chr2.trna467;Name=Chr2.tRNA467-LysCTT;isotype=Lys;anticodon=CTT;gene_biotype=tRNA;
Chr2	tRNAscan-SE	exon	3544903	3544941	.	+	.	ID=Chr2.trna467.exon1;Parent=Chr2.trna467;
Chr2	tRNAscan-SE	exon	3544951	3544986	.	+	.	ID=Chr2.trna467.exon2;Parent=Chr2.trna467;
Chr2	tRNAscan-SE	tRNA	3545074	3545144	73.5	-	.	ID=Chr2.trna1486;Name=Chr2.tRNA1486-GlyGCC;isotype=Gly;anticodon=GCC;gene_biotype=tRNA;
Chr2	tRNAscan-SE	exon	3545074	3545144	.	-	.	ID=Chr2.trna1486.exon1;Parent=Chr2.trna1486;
Chr2	tRNAscan-SE	tRNA	3545425	3545510	57.0	+	.	ID=Chr2.trna468;Name=Chr2.tRNA468-IleAAT;isotype=Ile;anticodon=AAT;gene_biotype=tRNA;
Chr2	tRNAscan-SE	exon	3545425	3545462	.	+	.	ID=Chr2.trna468.exon1;Parent=Chr2.trna468;
Chr2	tRNAscan-SE	exon	3545475	3545510	.	+	.	ID=Chr2.trna468.exon2;Parent=Chr2.trna468;
Chr2	tRNAscan-SE	tRNA	3545808	3545903	65.2	-	.	ID=Chr2.trna1485;Name=Chr2.tRNA1485-GlnTTG;isotype=Gln;anticodon=TTG;gene_biotype=tRNA;
Chr2	tRNAscan-SE	exon	3545867	3545903	.	-	.	ID=Chr2.trna1485.exon1;Parent=Chr2.trna1485;
Chr2	tRNAscan-SE	exon	3545808	3545842	.	-	.	ID=Chr2.trna1485.exon2;Parent=Chr2.trna1485;
Chr2	tRNAscan-SE	tRNA	3546540	3546611	68.9	-	.	ID=Chr2.trna1484;Name=Chr2.tRNA1484-GluCTC;isotype=Glu;anticodon=CTC;gene_biotype=tRNA;
Chr2	tRNAscan-SE	exon	3546540	3546611	.	-	.	ID=Chr2.trna1484.exon1;Parent=Chr2.trna1484;
Chr2	tRNAscan-SE	tRNA	3546682	3546790	57.8	-	.	ID=Chr2.trna1483;Name=Chr2.tRNA1483-LeuCAA;isotype=Leu;anticodon=CAA;gene_biotype=tRNA;
Chr2	tRNAscan-SE	exon	3546753	3546790	.	-	.	ID=Chr2.trna1483.exon1;Parent=Chr2.trna1483;
Chr2	tRNAscan-SE	exon	3546682	3546725	.	-	.	ID=Chr2.trna1483.exon2;Parent=Chr2.trna1483;
Chr2	tRNAscan-SE	tRNA	3546972	3547045	81.5	-	.	ID=Chr2.trna1482;Name=Chr2.tRNA1482-AsnGTT;isotype=Asn;anticodon=GTT;gene_biotype=tRNA;
Chr2	tRNAscan-SE	exon	3546972	3547045	.	-	.	ID=Chr2.trna1482.exon1;Parent=Chr2.trna1482;
Chr2	tRNAscan-SE	tRNA	3547069	3547156	57.8	-	.	ID=Chr2.trna1481;Name=Chr2.tRNA1481-MetCAT;isotype=Met;anticodon=CAT;gene_biotype=tRNA;
Chr2	tRNAscan-SE	exon	3547119	3547156	.	-	.	ID=Chr2.trna1481.exon1;Parent=Chr2.trna1481;
Chr2	tRNAscan-SE	exon	3547069	3547104	.	-	.	ID=Chr2.trna1481.exon2;Parent=Chr2.trna1481;
Chr2	tRNAscan-SE	tRNA	3547417	3547488	80.3	+	.	ID=Chr2.trna469;Name=Chr2.tRNA469-ThrAGT;isotype=Thr;anticodon=AGT;gene_biotype=tRNA;
Chr2	tRNAscan-SE	exon	3547417	3547488	.	+	.	ID=Chr2.trna469.exon1;Parent=Chr2.trna469;
Chr2	tRNAscan-SE	tRNA	3547705	3547775	62.7	+	.	ID=Chr2.trna470;Name=Chr2.tRNA470-AspGTC;isotype=Asp;anticodon=GTC;gene_biotype=tRNA;
Chr2	tRNAscan-SE	exon	3547705	3547775	.	+	.	ID=Chr2.trna470.exon1;Parent=Chr2.trna470;
Chr2	tRNAscan-SE	tRNA	3547872	3547953	79.9	+	.	ID=Chr2.trna471;Name=Chr2.tRNA471-SerAGA;isotype=Ser;anticodon=AGA;gene_biotype=tRNA;
Chr2	tRNAscan-SE	exon	3547872	3547953	.	+	.	ID=Chr2.trna471.exon1;Parent=Chr2.trna471;
Chr2	tRNAscan-SE	tRNA	3548169	3548252	60.8	-	.	ID=Chr2.trna1480;Name=Chr2.tRNA1480-ValAAC;isotype=Val;anticodon=AAC;gene_biotype=tRNA;
Chr2	tRNAscan-SE	exon	3548215	3548252	.	-	.	ID=Chr2.trna1480.exon1;Parent=Chr2.trna1480;
Chr2	tRNAscan-SE	exon	3548169	3548204	.	-	.	ID=Chr2.trna1480.exon2;Parent=Chr2.trna1480;
Chr2	tRNAscan-SE	tRNA	3548466	3548551	49.8	-	.	ID=Chr2.trna1479;Name=Chr2.tRNA1479-AlaAGC;isotype=Ala;anticodon=AGC;gene_biotype=tRNA;
Chr2	tRNAscan-SE	exon	3548514	3548551	.	-	.	ID=Chr2.trna1479.exon1;Parent=Chr2.trna1479;
Chr2	tRNAscan-SE	exon	3548466	3548501	.	-	.	ID=Chr2.trna1479.exon2;Parent=Chr2.trna1479;
Chr2	tRNAscan-SE	tRNA	3549740	3549828	57.7	-	.	ID=Chr2.trna1478;Name=Chr2.tRNA1478-TyrGTA;isotype=Tyr;anticodon=GTA;gene_biotype=tRNA;
Chr2	tRNAscan-SE	exon	3549791	3549828	.	-	.	ID=Chr2.trna1478.exon1;Parent=Chr2.trna1478;
Chr2	tRNAscan-SE	exon	3549740	3549775	.	-	.	ID=Chr2.trna1478.exon2;Parent=Chr2.trna1478;
Chr2	tRNAscan-SE	tRNA	3549905	3550008	45.3	-	.	ID=Chr2.trna1477;Name=Chr2.tRNA1477-LeuAAG;isotype=Leu;anticodon=AAG;gene_biotype=tRNA;
Chr2	tRNAscan-SE	exon	3549972	3550008	.	-	.	ID=Chr2.trna1477.exon1;Parent=Chr2.trna1477;
Chr2	tRNAscan-SE	exon	3549905	3549946	.	-	.	ID=Chr2.trna1477.exon2;Parent=Chr2.trna1477;
Chr2	tRNAscan-SE	tRNA	3550344	3550415	57.1	-	.	ID=Chr2.trna1476;Name=Chr2.tRNA1476-GluTTC;isotype=Glu;anticodon=TTC;gene_biotype=tRNA;
Chr2	tRNAscan-SE	exon	3550344	3550415	.	-	.	ID=Chr2.trna1476.exon1;Parent=Chr2.trna1476;
Chr2	tRNAscan-SE	tRNA	3550487	3550559	72.4	-	.	ID=Chr2.trna1475;Name=Chr2.tRNA1475-PheGAA;isotype=Phe;anticodon=GAA;gene_biotype=tRNA;
Chr2	tRNAscan-SE	exon	3550487	3550559	.	-	.	ID=Chr2.trna1475.exon1;Parent=Chr2.trna1475;
Chr2	tRNAscan-SE	tRNA	3550714	3550795	64.1	-	.	ID=Chr2.trna1474;Name=Chr2.tRNA1474-ArgACG;isotype=Arg;anticodon=ACG;gene_biotype=tRNA;
Chr2	tRNAscan-SE	exon	3550759	3550795	.	-	.	ID=Chr2.trna1474.exon1;Parent=Chr2.trna1474;
Chr2	tRNAscan-SE	exon	3550714	3550749	.	-	.	ID=Chr2.trna1474.exon2;Parent=Chr2.trna1474;
Chr2	tRNAscan-SE	tRNA	3551184	3551267	75.0	+	.	ID=Chr2.trna472;Name=Chr2.tRNA472-LysCTT;isotype=Lys;anticodon=CTT;gene_biotype=tRNA;
Chr2	tRNAscan-SE	exon	3551184	3551222	.	+	.	ID=Chr2.trna472.exon1;Parent=Chr2.trna472;
Chr2	tRNAscan-SE	exon	3551232	3551267	.	+	.	ID=Chr2.trna472.exon2;Parent=Chr2.trna472;
Chr2	tRNAscan-SE	tRNA	3551355	3551425	73.5	-	.	ID=Chr2.trna1473;Name=Chr2.tRNA1473-GlyGCC;isotype=Gly;anticodon=GCC;gene_biotype=tRNA;
Chr2	tRNAscan-SE	exon	3551355	3551425	.	-	.	ID=Chr2.trna1473.exon1;Parent=Chr2.trna1473;
Chr2	tRNAscan-SE	tRNA	3551706	3551791	57.0	+	.	ID=Chr2.trna473;Name=Chr2.tRNA473-IleAAT;isotype=Ile;anticodon=AAT;gene_biotype=tRNA;
Chr2	tRNAscan-SE	exon	3551706	3551743	.	+	.	ID=Chr2.trna473.exon1;Parent=Chr2.trna473;
Chr2	tRNAscan-SE	exon	3551756	3551791	.	+	.	ID=Chr2.trna473.exon2;Parent=Chr2.trna473;
Chr2	tRNAscan-SE	tRNA	3552089	3552184	65.2	-	.	ID=Chr2.trna1472;Name=Chr2.tRNA1472-GlnTTG;isotype=Gln;anticodon=TTG;gene_biotype=tRNA;
Chr2	tRNAscan-SE	exon	3552148	3552184	.	-	.	ID=Chr2.trna1472.exon1;Parent=Chr2.trna1472;
Chr2	tRNAscan-SE	exon	3552089	3552123	.	-	.	ID=Chr2.trna1472.exon2;Parent=Chr2.trna1472;
Chr2	tRNAscan-SE	tRNA	3553288	3553359	68.9	-	.	ID=Chr2.trna1471;Name=Chr2.tRNA1471-GluCTC;isotype=Glu;anticodon=CTC;gene_biotype=tRNA;
Chr2	tRNAscan-SE	exon	3553288	3553359	.	-	.	ID=Chr2.trna1471.exon1;Parent=Chr2.trna1471;
Chr2	tRNAscan-SE	tRNA	3553430	3553538	57.8	-	.	ID=Chr2.trna1470;Name=Chr2.tRNA1470-LeuCAA;isotype=Leu;anticodon=CAA;gene_biotype=tRNA;
Chr2	tRNAscan-SE	exon	3553501	3553538	.	-	.	ID=Chr2.trna1470.exon1;Parent=Chr2.trna1470;
Chr2	tRNAscan-SE	exon	3553430	3553473	.	-	.	ID=Chr2.trna1470.exon2;Parent=Chr2.trna1470;
Chr2	tRNAscan-SE	tRNA	3553720	3553793	81.5	-	.	ID=Chr2.trna1469;Name=Chr2.tRNA1469-AsnGTT;isotype=Asn;anticodon=GTT;gene_biotype=tRNA;
Chr2	tRNAscan-SE	exon	3553720	3553793	.	-	.	ID=Chr2.trna1469.exon1;Parent=Chr2.trna1469;
Chr2	tRNAscan-SE	tRNA	3553817	3553904	57.8	-	.	ID=Chr2.trna1468;Name=Chr2.tRNA1468-MetCAT;isotype=Met;anticodon=CAT;gene_biotype=tRNA;
Chr2	tRNAscan-SE	exon	3553867	3553904	.	-	.	ID=Chr2.trna1468.exon1;Parent=Chr2.trna1468;
Chr2	tRNAscan-SE	exon	3553817	3553852	.	-	.	ID=Chr2.trna1468.exon2;Parent=Chr2.trna1468;
Chr2	tRNAscan-SE	tRNA	3554165	3554236	80.3	+	.	ID=Chr2.trna474;Name=Chr2.tRNA474-ThrAGT;isotype=Thr;anticodon=AGT;gene_biotype=tRNA;
Chr2	tRNAscan-SE	exon	3554165	3554236	.	+	.	ID=Chr2.trna474.exon1;Parent=Chr2.trna474;
Chr2	tRNAscan-SE	tRNA	3554453	3554523	62.7	+	.	ID=Chr2.trna475;Name=Chr2.tRNA475-AspGTC;isotype=Asp;anticodon=GTC;gene_biotype=tRNA;
Chr2	tRNAscan-SE	exon	3554453	3554523	.	+	.	ID=Chr2.trna475.exon1;Parent=Chr2.trna475;
Chr2	tRNAscan-SE	tRNA	3554620	3554701	79.9	+	.	ID=Chr2.trna476;Name=Chr2.tRNA476-SerAGA;isotype=Ser;anticodon=AGA;gene_biotype=tRNA;
Chr2	tRNAscan-SE	exon	3554620	3554701	.	+	.	ID=Chr2.trna476.exon1;Parent=Chr2.trna476;
Chr2	tRNAscan-SE	tRNA	3554917	3555000	60.8	-	.	ID=Chr2.trna1467;Name=Chr2.tRNA1467-ValAAC;isotype=Val;anticodon=AAC;gene_biotype=tRNA;
Chr2	tRNAscan-SE	exon	3554963	3555000	.	-	.	ID=Chr2.trna1467.exon1;Parent=Chr2.trna1467;
Chr2	tRNAscan-SE	exon	3554917	3554952	.	-	.	ID=Chr2.trna1467.exon2;Parent=Chr2.trna1467;
Chr2	tRNAscan-SE	tRNA	3555214	3555299	49.8	-	.	ID=Chr2.trna1466;Name=Chr2.tRNA1466-AlaAGC;isotype=Ala;anticodon=AGC;gene_biotype=tRNA;
Chr2	tRNAscan-SE	exon	3555262	3555299	.	-	.	ID=Chr2.trna1466.exon1;Parent=Chr2.trna1466;
Chr2	tRNAscan-SE	exon	3555214	3555249	.	-	.	ID=Chr2.trna1466.exon2;Parent=Chr2.trna1466;
Chr2	tRNAscan-SE	tRNA	3556488	3556576	57.7	-	.	ID=Chr2.trna1465;Name=Chr2.tRNA1465-TyrGTA;isotype=Tyr;anticodon=GTA;gene_biotype=tRNA;
Chr2	tRNAscan-SE	exon	3556539	3556576	.	-	.	ID=Chr2.trna1465.exon1;Parent=Chr2.trna1465;
Chr2	tRNAscan-SE	exon	3556488	3556523	.	-	.	ID=Chr2.trna1465.exon2;Parent=Chr2.trna1465;
Chr2	tRNAscan-SE	tRNA	3556653	3556756	45.3	-	.	ID=Chr2.trna1464;Name=Chr2.tRNA1464-LeuAAG;isotype=Leu;anticodon=AAG;gene_biotype=tRNA;
Chr2	tRNAscan-SE	exon	3556720	3556756	.	-	.	ID=Chr2.trna1464.exon1;Parent=Chr2.trna1464;
Chr2	tRNAscan-SE	exon	3556653	3556694	.	-	.	ID=Chr2.trna1464.exon2;Parent=Chr2.trna1464;
Chr2	tRNAscan-SE	tRNA	3557092	3557163	57.1	-	.	ID=Chr2.trna1463;Name=Chr2.tRNA1463-GluTTC;isotype=Glu;anticodon=TTC;gene_biotype=tRNA;
Chr2	tRNAscan-SE	exon	3557092	3557163	.	-	.	ID=Chr2.trna1463.exon1;Parent=Chr2.trna1463;
Chr2	tRNAscan-SE	tRNA	3557235	3557307	72.4	-	.	ID=Chr2.trna1462;Name=Chr2.tRNA1462-PheGAA;isotype=Phe;anticodon=GAA;gene_biotype=tRNA;
Chr2	tRNAscan-SE	exon	3557235	3557307	.	-	.	ID=Chr2.trna1462.exon1;Parent=Chr2.trna1462;
Chr2	tRNAscan-SE	tRNA	3557462	3557543	64.1	-	.	ID=Chr2.trna1461;Name=Chr2.tRNA1461-ArgACG;isotype=Arg;anticodon=ACG;gene_biotype=tRNA;
Chr2	tRNAscan-SE	exon	3557507	3557543	.	-	.	ID=Chr2.trna1461.exon1;Parent=Chr2.trna1461;
Chr2	tRNAscan-SE	exon	3557462	3557497	.	-	.	ID=Chr2.trna1461.exon2;Parent=Chr2.trna1461;
Chr2	tRNAscan-SE	tRNA	3557932	3558015	75.0	+	.	ID=Chr2.trna477;Name=Chr2.tRNA477-LysCTT;isotype=Lys;anticodon=CTT;gene_biotype=tRNA;
Chr2	tRNAscan-SE	exon	3557932	3557970	.	+	.	ID=Chr2.trna477.exon1;Parent=Chr2.trna477;
Chr2	tRNAscan-SE	exon	3557980	3558015	.	+	.	ID=Chr2.trna477.exon2;Parent=Chr2.trna477;
Chr2	tRNAscan-SE	tRNA	3558103	3558173	73.5	-	.	ID=Chr2.trna1460;Name=Chr2.tRNA1460-GlyGCC;isotype=Gly;anticodon=GCC;gene_biotype=tRNA;
Chr2	tRNAscan-SE	exon	3558103	3558173	.	-	.	ID=Chr2.trna1460.exon1;Parent=Chr2.trna1460;
Chr2	tRNAscan-SE	tRNA	3558454	3558539	57.0	+	.	ID=Chr2.trna478;Name=Chr2.tRNA478-IleAAT;isotype=Ile;anticodon=AAT;gene_biotype=tRNA;
Chr2	tRNAscan-SE	exon	3558454	3558491	.	+	.	ID=Chr2.trna478.exon1;Parent=Chr2.trna478;
Chr2	tRNAscan-SE	exon	3558504	3558539	.	+	.	ID=Chr2.trna478.exon2;Parent=Chr2.trna478;
Chr2	tRNAscan-SE	tRNA	3558837	3558932	65.2	-	.	ID=Chr2.trna1459;Name=Chr2.tRNA1459-GlnTTG;isotype=Gln;anticodon=TTG;gene_biotype=tRNA;
Chr2	tRNAscan-SE	exon	3558896	3558932	.	-	.	ID=Chr2.trna1459.exon1;Parent=Chr2.trna1459;
Chr2	tRNAscan-SE	exon	3558837	3558871	.	-	.	ID=Chr2.trna1459.exon2;Parent=Chr2.trna1459;
Chr2	tRNAscan-SE	tRNA	3560422	3560493	68.9	-	.	ID=Chr2.trna1458;Name=Chr2.tRNA1458-GluCTC;isotype=Glu;anticodon=CTC;gene_biotype=tRNA;
Chr2	tRNAscan-SE	exon	3560422	3560493	.	-	.	ID=Chr2.trna1458.exon1;Parent=Chr2.trna1458;
Chr2	tRNAscan-SE	tRNA	3560564	3560672	57.8	-	.	ID=Chr2.trna1457;Name=Chr2.tRNA1457-LeuCAA;isotype=Leu;anticodon=CAA;gene_biotype=tRNA;
Chr2	tRNAscan-SE	exon	3560635	3560672	.	-	.	ID=Chr2.trna1457.exon1;Parent=Chr2.trna1457;
Chr2	tRNAscan-SE	exon	3560564	3560607	.	-	.	ID=Chr2.trna1457.exon2;Parent=Chr2.trna1457;
Chr2	tRNAscan-SE	tRNA	3560854	3560927	81.5	-	.	ID=Chr2.trna1456;Name=Chr2.tRNA1456-AsnGTT;isotype=Asn;anticodon=GTT;gene_biotype=tRNA;
Chr2	tRNAscan-SE	exon	3560854	3560927	.	-	.	ID=Chr2.trna1456.exon1;Parent=Chr2.trna1456;
Chr2	tRNAscan-SE	tRNA	3560951	3561038	57.8	-	.	ID=Chr2.trna1455;Name=Chr2.tRNA1455-MetCAT;isotype=Met;anticodon=CAT;gene_biotype=tRNA;
Chr2	tRNAscan-SE	exon	3561001	3561038	.	-	.	ID=Chr2.trna1455.exon1;Parent=Chr2.trna1455;
Chr2	tRNAscan-SE	exon	3560951	3560986	.	-	.	ID=Chr2.trna1455.exon2;Parent=Chr2.trna1455;
Chr2	tRNAscan-SE	tRNA	3561299	3561370	80.3	+	.	ID=Chr2.trna479;Name=Chr2.tRNA479-ThrAGT;isotype=Thr;anticodon=AGT;gene_biotype=tRNA;
Chr2	tRNAscan-SE	exon	3561299	3561370	.	+	.	ID=Chr2.trna479.exon1;Parent=Chr2.trna479;
Chr2	tRNAscan-SE	tRNA	3561587	3561657	62.7	+	.	ID=Chr2.trna480;Name=Chr2.tRNA480-AspGTC;isotype=Asp;anticodon=GTC;gene_biotype=tRNA;
Chr2	tRNAscan-SE	exon	3561587	3561657	.	+	.	ID=Chr2.trna480.exon1;Parent=Chr2.trna480;
Chr2	tRNAscan-SE	tRNA	3561754	3561835	79.9	+	.	ID=Chr2.trna481;Name=Chr2.tRNA481-SerAGA;isotype=Ser;anticodon=AGA;gene_biotype=tRNA;
Chr2	tRNAscan-SE	exon	3561754	3561835	.	+	.	ID=Chr2.trna481.exon1;Parent=Chr2.trna481;
Chr2	tRNAscan-SE	tRNA	3562051	3562134	60.8	-	.	ID=Chr2.trna1454;Name=Chr2.tRNA1454-ValAAC;isotype=Val;anticodon=AAC;gene_biotype=tRNA;
Chr2	tRNAscan-SE	exon	3562097	3562134	.	-	.	ID=Chr2.trna1454.exon1;Parent=Chr2.trna1454;
Chr2	tRNAscan-SE	exon	3562051	3562086	.	-	.	ID=Chr2.trna1454.exon2;Parent=Chr2.trna1454;
Chr2	tRNAscan-SE	tRNA	3562348	3562433	49.8	-	.	ID=Chr2.trna1453;Name=Chr2.tRNA1453-AlaAGC;isotype=Ala;anticodon=AGC;gene_biotype=tRNA;
Chr2	tRNAscan-SE	exon	3562396	3562433	.	-	.	ID=Chr2.trna1453.exon1;Parent=Chr2.trna1453;
Chr2	tRNAscan-SE	exon	3562348	3562383	.	-	.	ID=Chr2.trna1453.exon2;Parent=Chr2.trna1453;
Chr2	tRNAscan-SE	tRNA	3563622	3563710	57.7	-	.	ID=Chr2.trna1452;Name=Chr2.tRNA1452-TyrGTA;isotype=Tyr;anticodon=GTA;gene_biotype=tRNA;
Chr2	tRNAscan-SE	exon	3563673	3563710	.	-	.	ID=Chr2.trna1452.exon1;Parent=Chr2.trna1452;
Chr2	tRNAscan-SE	exon	3563622	3563657	.	-	.	ID=Chr2.trna1452.exon2;Parent=Chr2.trna1452;
Chr2	tRNAscan-SE	tRNA	3563787	3563890	45.3	-	.	ID=Chr2.trna1451;Name=Chr2.tRNA1451-LeuAAG;isotype=Leu;anticodon=AAG;gene_biotype=tRNA;
Chr2	tRNAscan-SE	exon	3563854	3563890	.	-	.	ID=Chr2.trna1451.exon1;Parent=Chr2.trna1451;
Chr2	tRNAscan-SE	exon	3563787	3563828	.	-	.	ID=Chr2.trna1451.exon2;Parent=Chr2.trna1451;
Chr2	tRNAscan-SE	tRNA	3564226	3564297	57.1	-	.	ID=Chr2.trna1450;Name=Chr2.tRNA1450-GluTTC;isotype=Glu;anticodon=TTC;gene_biotype=tRNA;
Chr2	tRNAscan-SE	exon	3564226	3564297	.	-	.	ID=Chr2.trna1450.exon1;Parent=Chr2.trna1450;
Chr2	tRNAscan-SE	tRNA	3564369	3564441	72.4	-	.	ID=Chr2.trna1449;Name=Chr2.tRNA1449-PheGAA;isotype=Phe;anticodon=GAA;gene_biotype=tRNA;
Chr2	tRNAscan-SE	exon	3564369	3564441	.	-	.	ID=Chr2.trna1449.exon1;Parent=Chr2.trna1449;
Chr2	tRNAscan-SE	tRNA	3564596	3564677	64.1	-	.	ID=Chr2.trna1448;Name=Chr2.tRNA1448-ArgACG;isotype=Arg;anticodon=ACG;gene_biotype=tRNA;
Chr2	tRNAscan-SE	exon	3564641	3564677	.	-	.	ID=Chr2.trna1448.exon1;Parent=Chr2.trna1448;
Chr2	tRNAscan-SE	exon	3564596	3564631	.	-	.	ID=Chr2.trna1448.exon2;Parent=Chr2.trna1448;
Chr2	tRNAscan-SE	tRNA	3565066	3565149	75.0	+	.	ID=Chr2.trna482;Name=Chr2.tRNA482-LysCTT;isotype=Lys;anticodon=CTT;gene_biotype=tRNA;
Chr2	tRNAscan-SE	exon	3565066	3565104	.	+	.	ID=Chr2.trna482.exon1;Parent=Chr2.trna482;
Chr2	tRNAscan-SE	exon	3565114	3565149	.	+	.	ID=Chr2.trna482.exon2;Parent=Chr2.trna482;
Chr2	tRNAscan-SE	tRNA	3565237	3565307	73.5	-	.	ID=Chr2.trna1447;Name=Chr2.tRNA1447-GlyGCC;isotype=Gly;anticodon=GCC;gene_biotype=tRNA;
Chr2	tRNAscan-SE	exon	3565237	3565307	.	-	.	ID=Chr2.trna1447.exon1;Parent=Chr2.trna1447;
Chr2	tRNAscan-SE	tRNA	3565588	3565673	57.0	+	.	ID=Chr2.trna483;Name=Chr2.tRNA483-IleAAT;isotype=Ile;anticodon=AAT;gene_biotype=tRNA;
Chr2	tRNAscan-SE	exon	3565588	3565625	.	+	.	ID=Chr2.trna483.exon1;Parent=Chr2.trna483;
Chr2	tRNAscan-SE	exon	3565638	3565673	.	+	.	ID=Chr2.trna483.exon2;Parent=Chr2.trna483;
Chr2	tRNAscan-SE	tRNA	3565971	3566066	65.2	-	.	ID=Chr2.trna1446;Name=Chr2.tRNA1446-GlnTTG;isotype=Gln;anticodon=TTG;gene_biotype=tRNA;
Chr2	tRNAscan-SE	exon	3566030	3566066	.	-	.	ID=Chr2.trna1446.exon1;Parent=Chr2.trna1446;
Chr2	tRNAscan-SE	exon	3565971	3566005	.	-	.	ID=Chr2.trna1446.exon2;Parent=Chr2.trna1446;
Chr2	tRNAscan-SE	tRNA	3567555	3567626	68.9	-	.	ID=Chr2.trna1445;Name=Chr2.tRNA1445-GluCTC;isotype=Glu;anticodon=CTC;gene_biotype=tRNA;
Chr2	tRNAscan-SE	exon	3567555	3567626	.	-	.	ID=Chr2.trna1445.exon1;Parent=Chr2.trna1445;
Chr2	tRNAscan-SE	tRNA	3567697	3567805	57.8	-	.	ID=Chr2.trna1444;Name=Chr2.tRNA1444-LeuCAA;isotype=Leu;anticodon=CAA;gene_biotype=tRNA;
Chr2	tRNAscan-SE	exon	3567768	3567805	.	-	.	ID=Chr2.trna1444.exon1;Parent=Chr2.trna1444;
Chr2	tRNAscan-SE	exon	3567697	3567740	.	-	.	ID=Chr2.trna1444.exon2;Parent=Chr2.trna1444;
Chr2	tRNAscan-SE	tRNA	3567987	3568060	81.5	-	.	ID=Chr2.trna1443;Name=Chr2.tRNA1443-AsnGTT;isotype=Asn;anticodon=GTT;gene_biotype=tRNA;
Chr2	tRNAscan-SE	exon	3567987	3568060	.	-	.	ID=Chr2.trna1443.exon1;Parent=Chr2.trna1443;
Chr2	tRNAscan-SE	tRNA	3568084	3568171	57.8	-	.	ID=Chr2.trna1442;Name=Chr2.tRNA1442-MetCAT;isotype=Met;anticodon=CAT;gene_biotype=tRNA;
Chr2	tRNAscan-SE	exon	3568134	3568171	.	-	.	ID=Chr2.trna1442.exon1;Parent=Chr2.trna1442;
Chr2	tRNAscan-SE	exon	3568084	3568119	.	-	.	ID=Chr2.trna1442.exon2;Parent=Chr2.trna1442;
Chr2	tRNAscan-SE	tRNA	3568432	3568503	80.3	+	.	ID=Chr2.trna484;Name=Chr2.tRNA484-ThrAGT;isotype=Thr;anticodon=AGT;gene_biotype=tRNA;
Chr2	tRNAscan-SE	exon	3568432	3568503	.	+	.	ID=Chr2.trna484.exon1;Parent=Chr2.trna484;
Chr2	tRNAscan-SE	tRNA	3568720	3568790	62.7	+	.	ID=Chr2.trna485;Name=Chr2.tRNA485-AspGTC;isotype=Asp;anticodon=GTC;gene_biotype=tRNA;
Chr2	tRNAscan-SE	exon	3568720	3568790	.	+	.	ID=Chr2.trna485.exon1;Parent=Chr2.trna485;
Chr2	tRNAscan-SE	tRNA	3568887	3568968	79.9	+	.	ID=Chr2.trna486;Name=Chr2.tRNA486-SerAGA;isotype=Ser;anticodon=AGA;gene_biotype=tRNA;
Chr2	tRNAscan-SE	exon	3568887	3568968	.	+	.	ID=Chr2.trna486.exon1;Parent=Chr2.trna486;
Chr2	tRNAscan-SE	tRNA	3569184	3569267	60.8	-	.	ID=Chr2.trna1441;Name=Chr2.tRNA1441-ValAAC;isotype=Val;anticodon=AAC;gene_biotype=tRNA;
Chr2	tRNAscan-SE	exon	3569230	3569267	.	-	.	ID=Chr2.trna1441.exon1;Parent=Chr2.trna1441;
Chr2	tRNAscan-SE	exon	3569184	3569219	.	-	.	ID=Chr2.trna1441.exon2;Parent=Chr2.trna1441;
Chr2	tRNAscan-SE	tRNA	3569481	3569566	49.8	-	.	ID=Chr2.trna1440;Name=Chr2.tRNA1440-AlaAGC;isotype=Ala;anticodon=AGC;gene_biotype=tRNA;
Chr2	tRNAscan-SE	exon	3569529	3569566	.	-	.	ID=Chr2.trna1440.exon1;Parent=Chr2.trna1440;
Chr2	tRNAscan-SE	exon	3569481	3569516	.	-	.	ID=Chr2.trna1440.exon2;Parent=Chr2.trna1440;
Chr2	tRNAscan-SE	tRNA	3570755	3570843	57.7	-	.	ID=Chr2.trna1439;Name=Chr2.tRNA1439-TyrGTA;isotype=Tyr;anticodon=GTA;gene_biotype=tRNA;
Chr2	tRNAscan-SE	exon	3570806	3570843	.	-	.	ID=Chr2.trna1439.exon1;Parent=Chr2.trna1439;
Chr2	tRNAscan-SE	exon	3570755	3570790	.	-	.	ID=Chr2.trna1439.exon2;Parent=Chr2.trna1439;
Chr2	tRNAscan-SE	tRNA	3570920	3571023	45.3	-	.	ID=Chr2.trna1438;Name=Chr2.tRNA1438-LeuAAG;isotype=Leu;anticodon=AAG;gene_biotype=tRNA;
Chr2	tRNAscan-SE	exon	3570987	3571023	.	-	.	ID=Chr2.trna1438.exon1;Parent=Chr2.trna1438;
Chr2	tRNAscan-SE	exon	3570920	3570961	.	-	.	ID=Chr2.trna1438.exon2;Parent=Chr2.trna1438;
Chr2	tRNAscan-SE	tRNA	3571359	3571430	57.1	-	.	ID=Chr2.trna1437;Name=Chr2.tRNA1437-GluTTC;isotype=Glu;anticodon=TTC;gene_biotype=tRNA;
Chr2	tRNAscan-SE	exon	3571359	3571430	.	-	.	ID=Chr2.trna1437.exon1;Parent=Chr2.trna1437;
Chr2	tRNAscan-SE	tRNA	3571502	3571574	72.4	-	.	ID=Chr2.trna1436;Name=Chr2.tRNA1436-PheGAA;isotype=Phe;anticodon=GAA;gene_biotype=tRNA;
Chr2	tRNAscan-SE	exon	3571502	3571574	.	-	.	ID=Chr2.trna1436.exon1;Parent=Chr2.trna1436;
Chr2	tRNAscan-SE	tRNA	3571729	3571810	64.1	-	.	ID=Chr2.trna1435;Name=Chr2.tRNA1435-ArgACG;isotype=Arg;anticodon=ACG;gene_biotype=tRNA;
Chr2	tRNAscan-SE	exon	3571774	3571810	.	-	.	ID=Chr2.trna1435.exon1;Parent=Chr2.trna1435;
Chr2	tRNAscan-SE	exon	3571729	3571764	.	-	.	ID=Chr2.trna1435.exon2;Parent=Chr2.trna1435;
Chr2	tRNAscan-SE	tRNA	3572199	3572282	75.0	+	.	ID=Chr2.trna487;Name=Chr2.tRNA487-LysCTT;isotype=Lys;anticodon=CTT;gene_biotype=tRNA;
Chr2	tRNAscan-SE	exon	3572199	3572237	.	+	.	ID=Chr2.trna487.exon1;Parent=Chr2.trna487;
Chr2	tRNAscan-SE	exon	3572247	3572282	.	+	.	ID=Chr2.trna487.exon2;Parent=Chr2.trna487;
Chr2	tRNAscan-SE	tRNA	3572370	3572440	73.5	-	.	ID=Chr2.trna1434;Name=Chr2.tRNA1434-GlyGCC;isotype=Gly;anticodon=GCC;gene_biotype=tRNA;
Chr2	tRNAscan-SE	exon	3572370	3572440	.	-	.	ID=Chr2.trna1434.exon1;Parent=Chr2.trna1434;
Chr2	tRNAscan-SE	tRNA	3572721	3572806	57.0	+	.	ID=Chr2.trna488;Name=Chr2.tRNA488-IleAAT;isotype=Ile;anticodon=AAT;gene_biotype=tRNA;
Chr2	tRNAscan-SE	exon	3572721	3572758	.	+	.	ID=Chr2.trna488.exon1;Parent=Chr2.trna488;
Chr2	tRNAscan-SE	exon	3572771	3572806	.	+	.	ID=Chr2.trna488.exon2;Parent=Chr2.trna488;
Chr2	tRNAscan-SE	tRNA	3573104	3573199	65.2	-	.	ID=Chr2.trna1433;Name=Chr2.tRNA1433-GlnTTG;isotype=Gln;anticodon=TTG;gene_biotype=tRNA;
Chr2	tRNAscan-SE	exon	3573163	3573199	.	-	.	ID=Chr2.trna1433.exon1;Parent=Chr2.trna1433;
Chr2	tRNAscan-SE	exon	3573104	3573138	.	-	.	ID=Chr2.trna1433.exon2;Parent=Chr2.trna1433;
Chr2	tRNAscan-SE	tRNA	3574688	3574759	68.9	-	.	ID=Chr2.trna1432;Name=Chr2.tRNA1432-GluCTC;isotype=Glu;anticodon=CTC;gene_biotype=tRNA;
Chr2	tRNAscan-SE	exon	3574688	3574759	.	-	.	ID=Chr2.trna1432.exon1;Parent=Chr2.trna1432;
Chr2	tRNAscan-SE	tRNA	3574830	3574938	57.8	-	.	ID=Chr2.trna1431;Name=Chr2.tRNA1431-LeuCAA;isotype=Leu;anticodon=CAA;gene_biotype=tRNA;
Chr2	tRNAscan-SE	exon	3574901	3574938	.	-	.	ID=Chr2.trna1431.exon1;Parent=Chr2.trna1431;
Chr2	tRNAscan-SE	exon	3574830	3574873	.	-	.	ID=Chr2.trna1431.exon2;Parent=Chr2.trna1431;
Chr2	tRNAscan-SE	tRNA	3575120	3575193	81.5	-	.	ID=Chr2.trna1430;Name=Chr2.tRNA1430-AsnGTT;isotype=Asn;anticodon=GTT;gene_biotype=tRNA;
Chr2	tRNAscan-SE	exon	3575120	3575193	.	-	.	ID=Chr2.trna1430.exon1;Parent=Chr2.trna1430;
Chr2	tRNAscan-SE	tRNA	3575217	3575304	57.8	-	.	ID=Chr2.trna1429;Name=Chr2.tRNA1429-MetCAT;isotype=Met;anticodon=CAT;gene_biotype=tRNA;
Chr2	tRNAscan-SE	exon	3575267	3575304	.	-	.	ID=Chr2.trna1429.exon1;Parent=Chr2.trna1429;
Chr2	tRNAscan-SE	exon	3575217	3575252	.	-	.	ID=Chr2.trna1429.exon2;Parent=Chr2.trna1429;
Chr2	tRNAscan-SE	tRNA	3575565	3575636	80.3	+	.	ID=Chr2.trna489;Name=Chr2.tRNA489-ThrAGT;isotype=Thr;anticodon=AGT;gene_biotype=tRNA;
Chr2	tRNAscan-SE	exon	3575565	3575636	.	+	.	ID=Chr2.trna489.exon1;Parent=Chr2.trna489;
Chr2	tRNAscan-SE	tRNA	3575853	3575923	62.7	+	.	ID=Chr2.trna490;Name=Chr2.tRNA490-AspGTC;isotype=Asp;anticodon=GTC;gene_biotype=tRNA;
Chr2	tRNAscan-SE	exon	3575853	3575923	.	+	.	ID=Chr2.trna490.exon1;Parent=Chr2.trna490;
Chr2	tRNAscan-SE	tRNA	3576020	3576101	79.9	+	.	ID=Chr2.trna491;Name=Chr2.tRNA491-SerAGA;isotype=Ser;anticodon=AGA;gene_biotype=tRNA;
Chr2	tRNAscan-SE	exon	3576020	3576101	.	+	.	ID=Chr2.trna491.exon1;Parent=Chr2.trna491;
Chr2	tRNAscan-SE	tRNA	3576317	3576400	60.8	-	.	ID=Chr2.trna1428;Name=Chr2.tRNA1428-ValAAC;isotype=Val;anticodon=AAC;gene_biotype=tRNA;
Chr2	tRNAscan-SE	exon	3576363	3576400	.	-	.	ID=Chr2.trna1428.exon1;Parent=Chr2.trna1428;
Chr2	tRNAscan-SE	exon	3576317	3576352	.	-	.	ID=Chr2.trna1428.exon2;Parent=Chr2.trna1428;
Chr2	tRNAscan-SE	tRNA	3576614	3576699	49.8	-	.	ID=Chr2.trna1427;Name=Chr2.tRNA1427-AlaAGC;isotype=Ala;anticodon=AGC;gene_biotype=tRNA;
Chr2	tRNAscan-SE	exon	3576662	3576699	.	-	.	ID=Chr2.trna1427.exon1;Parent=Chr2.trna1427;
Chr2	tRNAscan-SE	exon	3576614	3576649	.	-	.	ID=Chr2.trna1427.exon2;Parent=Chr2.trna1427;
Chr2	tRNAscan-SE	tRNA	3577888	3577976	57.7	-	.	ID=Chr2.trna1426;Name=Chr2.tRNA1426-TyrGTA;isotype=Tyr;anticodon=GTA;gene_biotype=tRNA;
Chr2	tRNAscan-SE	exon	3577939	3577976	.	-	.	ID=Chr2.trna1426.exon1;Parent=Chr2.trna1426;
Chr2	tRNAscan-SE	exon	3577888	3577923	.	-	.	ID=Chr2.trna1426.exon2;Parent=Chr2.trna1426;
Chr2	tRNAscan-SE	tRNA	3578053	3578156	45.3	-	.	ID=Chr2.trna1425;Name=Chr2.tRNA1425-LeuAAG;isotype=Leu;anticodon=AAG;gene_biotype=tRNA;
Chr2	tRNAscan-SE	exon	3578120	3578156	.	-	.	ID=Chr2.trna1425.exon1;Parent=Chr2.trna1425;
Chr2	tRNAscan-SE	exon	3578053	3578094	.	-	.	ID=Chr2.trna1425.exon2;Parent=Chr2.trna1425;
Chr2	tRNAscan-SE	tRNA	3578492	3578563	57.1	-	.	ID=Chr2.trna1424;Name=Chr2.tRNA1424-GluTTC;isotype=Glu;anticodon=TTC;gene_biotype=tRNA;
Chr2	tRNAscan-SE	exon	3578492	3578563	.	-	.	ID=Chr2.trna1424.exon1;Parent=Chr2.trna1424;
Chr2	tRNAscan-SE	tRNA	3578635	3578707	72.4	-	.	ID=Chr2.trna1423;Name=Chr2.tRNA1423-PheGAA;isotype=Phe;anticodon=GAA;gene_biotype=tRNA;
Chr2	tRNAscan-SE	exon	3578635	3578707	.	-	.	ID=Chr2.trna1423.exon1;Parent=Chr2.trna1423;
Chr2	tRNAscan-SE	tRNA	3578862	3578943	64.1	-	.	ID=Chr2.trna1422;Name=Chr2.tRNA1422-ArgACG;isotype=Arg;anticodon=ACG;gene_biotype=tRNA;
Chr2	tRNAscan-SE	exon	3578907	3578943	.	-	.	ID=Chr2.trna1422.exon1;Parent=Chr2.trna1422;
Chr2	tRNAscan-SE	exon	3578862	3578897	.	-	.	ID=Chr2.trna1422.exon2;Parent=Chr2.trna1422;
Chr2	tRNAscan-SE	tRNA	3579332	3579415	75.0	+	.	ID=Chr2.trna492;Name=Chr2.tRNA492-LysCTT;isotype=Lys;anticodon=CTT;gene_biotype=tRNA;
Chr2	tRNAscan-SE	exon	3579332	3579370	.	+	.	ID=Chr2.trna492.exon1;Parent=Chr2.trna492;
Chr2	tRNAscan-SE	exon	3579380	3579415	.	+	.	ID=Chr2.trna492.exon2;Parent=Chr2.trna492;
Chr2	tRNAscan-SE	tRNA	3579503	3579573	73.5	-	.	ID=Chr2.trna1421;Name=Chr2.tRNA1421-GlyGCC;isotype=Gly;anticodon=GCC;gene_biotype=tRNA;
Chr2	tRNAscan-SE	exon	3579503	3579573	.	-	.	ID=Chr2.trna1421.exon1;Parent=Chr2.trna1421;
Chr2	tRNAscan-SE	tRNA	3579854	3579939	57.0	+	.	ID=Chr2.trna493;Name=Chr2.tRNA493-IleAAT;isotype=Ile;anticodon=AAT;gene_biotype=tRNA;
Chr2	tRNAscan-SE	exon	3579854	3579891	.	+	.	ID=Chr2.trna493.exon1;Parent=Chr2.trna493;
Chr2	tRNAscan-SE	exon	3579904	3579939	.	+	.	ID=Chr2.trna493.exon2;Parent=Chr2.trna493;
Chr2	tRNAscan-SE	tRNA	3580237	3580332	65.2	-	.	ID=Chr2.trna1420;Name=Chr2.tRNA1420-GlnTTG;isotype=Gln;anticodon=TTG;gene_biotype=tRNA;
Chr2	tRNAscan-SE	exon	3580296	3580332	.	-	.	ID=Chr2.trna1420.exon1;Parent=Chr2.trna1420;
Chr2	tRNAscan-SE	exon	3580237	3580271	.	-	.	ID=Chr2.trna1420.exon2;Parent=Chr2.trna1420;
Chr2	tRNAscan-SE	tRNA	3581822	3581893	68.9	-	.	ID=Chr2.trna1419;Name=Chr2.tRNA1419-GluCTC;isotype=Glu;anticodon=CTC;gene_biotype=tRNA;
Chr2	tRNAscan-SE	exon	3581822	3581893	.	-	.	ID=Chr2.trna1419.exon1;Parent=Chr2.trna1419;
Chr2	tRNAscan-SE	tRNA	3581964	3582072	57.8	-	.	ID=Chr2.trna1418;Name=Chr2.tRNA1418-LeuCAA;isotype=Leu;anticodon=CAA;gene_biotype=tRNA;
Chr2	tRNAscan-SE	exon	3582035	3582072	.	-	.	ID=Chr2.trna1418.exon1;Parent=Chr2.trna1418;
Chr2	tRNAscan-SE	exon	3581964	3582007	.	-	.	ID=Chr2.trna1418.exon2;Parent=Chr2.trna1418;
Chr2	tRNAscan-SE	tRNA	3582254	3582327	81.5	-	.	ID=Chr2.trna1417;Name=Chr2.tRNA1417-AsnGTT;isotype=Asn;anticodon=GTT;gene_biotype=tRNA;
Chr2	tRNAscan-SE	exon	3582254	3582327	.	-	.	ID=Chr2.trna1417.exon1;Parent=Chr2.trna1417;
Chr2	tRNAscan-SE	tRNA	3582351	3582438	57.8	-	.	ID=Chr2.trna1416;Name=Chr2.tRNA1416-MetCAT;isotype=Met;anticodon=CAT;gene_biotype=tRNA;
Chr2	tRNAscan-SE	exon	3582401	3582438	.	-	.	ID=Chr2.trna1416.exon1;Parent=Chr2.trna1416;
Chr2	tRNAscan-SE	exon	3582351	3582386	.	-	.	ID=Chr2.trna1416.exon2;Parent=Chr2.trna1416;
Chr2	tRNAscan-SE	tRNA	3582699	3582770	80.3	+	.	ID=Chr2.trna494;Name=Chr2.tRNA494-ThrAGT;isotype=Thr;anticodon=AGT;gene_biotype=tRNA;
Chr2	tRNAscan-SE	exon	3582699	3582770	.	+	.	ID=Chr2.trna494.exon1;Parent=Chr2.trna494;
Chr2	tRNAscan-SE	tRNA	3582987	3583057	62.7	+	.	ID=Chr2.trna495;Name=Chr2.tRNA495-AspGTC;isotype=Asp;anticodon=GTC;gene_biotype=tRNA;
Chr2	tRNAscan-SE	exon	3582987	3583057	.	+	.	ID=Chr2.trna495.exon1;Parent=Chr2.trna495;
Chr2	tRNAscan-SE	tRNA	3583154	3583235	79.9	+	.	ID=Chr2.trna496;Name=Chr2.tRNA496-SerAGA;isotype=Ser;anticodon=AGA;gene_biotype=tRNA;
Chr2	tRNAscan-SE	exon	3583154	3583235	.	+	.	ID=Chr2.trna496.exon1;Parent=Chr2.trna496;
Chr2	tRNAscan-SE	tRNA	3583451	3583534	60.8	-	.	ID=Chr2.trna1415;Name=Chr2.tRNA1415-ValAAC;isotype=Val;anticodon=AAC;gene_biotype=tRNA;
Chr2	tRNAscan-SE	exon	3583497	3583534	.	-	.	ID=Chr2.trna1415.exon1;Parent=Chr2.trna1415;
Chr2	tRNAscan-SE	exon	3583451	3583486	.	-	.	ID=Chr2.trna1415.exon2;Parent=Chr2.trna1415;
Chr2	tRNAscan-SE	tRNA	3583748	3583833	49.8	-	.	ID=Chr2.trna1414;Name=Chr2.tRNA1414-AlaAGC;isotype=Ala;anticodon=AGC;gene_biotype=tRNA;
Chr2	tRNAscan-SE	exon	3583796	3583833	.	-	.	ID=Chr2.trna1414.exon1;Parent=Chr2.trna1414;
Chr2	tRNAscan-SE	exon	3583748	3583783	.	-	.	ID=Chr2.trna1414.exon2;Parent=Chr2.trna1414;
Chr2	tRNAscan-SE	tRNA	3585022	3585110	57.7	-	.	ID=Chr2.trna1413;Name=Chr2.tRNA1413-TyrGTA;isotype=Tyr;anticodon=GTA;gene_biotype=tRNA;
Chr2	tRNAscan-SE	exon	3585073	3585110	.	-	.	ID=Chr2.trna1413.exon1;Parent=Chr2.trna1413;
Chr2	tRNAscan-SE	exon	3585022	3585057	.	-	.	ID=Chr2.trna1413.exon2;Parent=Chr2.trna1413;
Chr2	tRNAscan-SE	tRNA	3585187	3585290	45.3	-	.	ID=Chr2.trna1412;Name=Chr2.tRNA1412-LeuAAG;isotype=Leu;anticodon=AAG;gene_biotype=tRNA;
Chr2	tRNAscan-SE	exon	3585254	3585290	.	-	.	ID=Chr2.trna1412.exon1;Parent=Chr2.trna1412;
Chr2	tRNAscan-SE	exon	3585187	3585228	.	-	.	ID=Chr2.trna1412.exon2;Parent=Chr2.trna1412;
Chr2	tRNAscan-SE	tRNA	3585626	3585697	57.1	-	.	ID=Chr2.trna1411;Name=Chr2.tRNA1411-GluTTC;isotype=Glu;anticodon=TTC;gene_biotype=tRNA;
Chr2	tRNAscan-SE	exon	3585626	3585697	.	-	.	ID=Chr2.trna1411.exon1;Parent=Chr2.trna1411;
Chr2	tRNAscan-SE	tRNA	3585769	3585841	72.4	-	.	ID=Chr2.trna1410;Name=Chr2.tRNA1410-PheGAA;isotype=Phe;anticodon=GAA;gene_biotype=tRNA;
Chr2	tRNAscan-SE	exon	3585769	3585841	.	-	.	ID=Chr2.trna1410.exon1;Parent=Chr2.trna1410;
Chr2	tRNAscan-SE	tRNA	3585996	3586077	64.1	-	.	ID=Chr2.trna1409;Name=Chr2.tRNA1409-ArgACG;isotype=Arg;anticodon=ACG;gene_biotype=tRNA;
Chr2	tRNAscan-SE	exon	3586041	3586077	.	-	.	ID=Chr2.trna1409.exon1;Parent=Chr2.trna1409;
Chr2	tRNAscan-SE	exon	3585996	3586031	.	-	.	ID=Chr2.trna1409.exon2;Parent=Chr2.trna1409;
Chr2	tRNAscan-SE	tRNA	3586466	3586549	75.0	+	.	ID=Chr2.trna497;Name=Chr2.tRNA497-LysCTT;isotype=Lys;anticodon=CTT;gene_biotype=tRNA;
Chr2	tRNAscan-SE	exon	3586466	3586504	.	+	.	ID=Chr2.trna497.exon1;Parent=Chr2.trna497;
Chr2	tRNAscan-SE	exon	3586514	3586549	.	+	.	ID=Chr2.trna497.exon2;Parent=Chr2.trna497;
Chr2	tRNAscan-SE	tRNA	3586637	3586707	73.5	-	.	ID=Chr2.trna1408;Name=Chr2.tRNA1408-GlyGCC;isotype=Gly;anticodon=GCC;gene_biotype=tRNA;
Chr2	tRNAscan-SE	exon	3586637	3586707	.	-	.	ID=Chr2.trna1408.exon1;Parent=Chr2.trna1408;
Chr2	tRNAscan-SE	tRNA	3586988	3587073	57.0	+	.	ID=Chr2.trna498;Name=Chr2.tRNA498-IleAAT;isotype=Ile;anticodon=AAT;gene_biotype=tRNA;
Chr2	tRNAscan-SE	exon	3586988	3587025	.	+	.	ID=Chr2.trna498.exon1;Parent=Chr2.trna498;
Chr2	tRNAscan-SE	exon	3587038	3587073	.	+	.	ID=Chr2.trna498.exon2;Parent=Chr2.trna498;
Chr2	tRNAscan-SE	tRNA	3587371	3587466	65.2	-	.	ID=Chr2.trna1407;Name=Chr2.tRNA1407-GlnTTG;isotype=Gln;anticodon=TTG;gene_biotype=tRNA;
Chr2	tRNAscan-SE	exon	3587430	3587466	.	-	.	ID=Chr2.trna1407.exon1;Parent=Chr2.trna1407;
Chr2	tRNAscan-SE	exon	3587371	3587405	.	-	.	ID=Chr2.trna1407.exon2;Parent=Chr2.trna1407;
Chr2	tRNAscan-SE	tRNA	3588955	3589026	68.9	-	.	ID=Chr2.trna1406;Name=Chr2.tRNA1406-GluCTC;isotype=Glu;anticodon=CTC;gene_biotype=tRNA;
Chr2	tRNAscan-SE	exon	3588955	3589026	.	-	.	ID=Chr2.trna1406.exon1;Parent=Chr2.trna1406;
Chr2	tRNAscan-SE	tRNA	3589097	3589205	57.8	-	.	ID=Chr2.trna1405;Name=Chr2.tRNA1405-LeuCAA;isotype=Leu;anticodon=CAA;gene_biotype=tRNA;
Chr2	tRNAscan-SE	exon	3589168	3589205	.	-	.	ID=Chr2.trna1405.exon1;Parent=Chr2.trna1405;
Chr2	tRNAscan-SE	exon	3589097	3589140	.	-	.	ID=Chr2.trna1405.exon2;Parent=Chr2.trna1405;
Chr2	tRNAscan-SE	tRNA	3589387	3589460	81.5	-	.	ID=Chr2.trna1404;Name=Chr2.tRNA1404-AsnGTT;isotype=Asn;anticodon=GTT;gene_biotype=tRNA;
Chr2	tRNAscan-SE	exon	3589387	3589460	.	-	.	ID=Chr2.trna1404.exon1;Parent=Chr2.trna1404;
Chr2	tRNAscan-SE	tRNA	3589484	3589571	57.8	-	.	ID=Chr2.trna1403;Name=Chr2.tRNA1403-MetCAT;isotype=Met;anticodon=CAT;gene_biotype=tRNA;
Chr2	tRNAscan-SE	exon	3589534	3589571	.	-	.	ID=Chr2.trna1403.exon1;Parent=Chr2.trna1403;
Chr2	tRNAscan-SE	exon	3589484	3589519	.	-	.	ID=Chr2.trna1403.exon2;Parent=Chr2.trna1403;
Chr2	tRNAscan-SE	tRNA	3589832	3589903	80.3	+	.	ID=Chr2.trna499;Name=Chr2.tRNA499-ThrAGT;isotype=Thr;anticodon=AGT;gene_biotype=tRNA;
Chr2	tRNAscan-SE	exon	3589832	3589903	.	+	.	ID=Chr2.trna499.exon1;Parent=Chr2.trna499;
Chr2	tRNAscan-SE	tRNA	3590120	3590190	62.7	+	.	ID=Chr2.trna500;Name=Chr2.tRNA500-AspGTC;isotype=Asp;anticodon=GTC;gene_biotype=tRNA;
Chr2	tRNAscan-SE	exon	3590120	3590190	.	+	.	ID=Chr2.trna500.exon1;Parent=Chr2.trna500;
Chr2	tRNAscan-SE	tRNA	3590287	3590368	79.9	+	.	ID=Chr2.trna501;Name=Chr2.tRNA501-SerAGA;isotype=Ser;anticodon=AGA;gene_biotype=tRNA;
Chr2	tRNAscan-SE	exon	3590287	3590368	.	+	.	ID=Chr2.trna501.exon1;Parent=Chr2.trna501;
Chr2	tRNAscan-SE	tRNA	3590584	3590667	60.8	-	.	ID=Chr2.trna1402;Name=Chr2.tRNA1402-ValAAC;isotype=Val;anticodon=AAC;gene_biotype=tRNA;
Chr2	tRNAscan-SE	exon	3590630	3590667	.	-	.	ID=Chr2.trna1402.exon1;Parent=Chr2.trna1402;
Chr2	tRNAscan-SE	exon	3590584	3590619	.	-	.	ID=Chr2.trna1402.exon2;Parent=Chr2.trna1402;
Chr2	tRNAscan-SE	tRNA	3590881	3590966	49.8	-	.	ID=Chr2.trna1401;Name=Chr2.tRNA1401-AlaAGC;isotype=Ala;anticodon=AGC;gene_biotype=tRNA;
Chr2	tRNAscan-SE	exon	3590929	3590966	.	-	.	ID=Chr2.trna1401.exon1;Parent=Chr2.trna1401;
Chr2	tRNAscan-SE	exon	3590881	3590916	.	-	.	ID=Chr2.trna1401.exon2;Parent=Chr2.trna1401;
Chr2	tRNAscan-SE	tRNA	3592150	3592238	57.7	-	.	ID=Chr2.trna1400;Name=Chr2.tRNA1400-TyrGTA;isotype=Tyr;anticodon=GTA;gene_biotype=tRNA;
Chr2	tRNAscan-SE	exon	3592201	3592238	.	-	.	ID=Chr2.trna1400.exon1;Parent=Chr2.trna1400;
Chr2	tRNAscan-SE	exon	3592150	3592185	.	-	.	ID=Chr2.trna1400.exon2;Parent=Chr2.trna1400;
Chr2	tRNAscan-SE	tRNA	3592315	3592418	45.3	-	.	ID=Chr2.trna1399;Name=Chr2.tRNA1399-LeuAAG;isotype=Leu;anticodon=AAG;gene_biotype=tRNA;
Chr2	tRNAscan-SE	exon	3592382	3592418	.	-	.	ID=Chr2.trna1399.exon1;Parent=Chr2.trna1399;
Chr2	tRNAscan-SE	exon	3592315	3592356	.	-	.	ID=Chr2.trna1399.exon2;Parent=Chr2.trna1399;
Chr2	tRNAscan-SE	tRNA	3592754	3592825	57.1	-	.	ID=Chr2.trna1398;Name=Chr2.tRNA1398-GluTTC;isotype=Glu;anticodon=TTC;gene_biotype=tRNA;
Chr2	tRNAscan-SE	exon	3592754	3592825	.	-	.	ID=Chr2.trna1398.exon1;Parent=Chr2.trna1398;
Chr2	tRNAscan-SE	tRNA	3592897	3592969	72.4	-	.	ID=Chr2.trna1397;Name=Chr2.tRNA1397-PheGAA;isotype=Phe;anticodon=GAA;gene_biotype=tRNA;
Chr2	tRNAscan-SE	exon	3592897	3592969	.	-	.	ID=Chr2.trna1397.exon1;Parent=Chr2.trna1397;
Chr2	tRNAscan-SE	tRNA	3593124	3593205	64.1	-	.	ID=Chr2.trna1396;Name=Chr2.tRNA1396-ArgACG;isotype=Arg;anticodon=ACG;gene_biotype=tRNA;
Chr2	tRNAscan-SE	exon	3593169	3593205	.	-	.	ID=Chr2.trna1396.exon1;Parent=Chr2.trna1396;
Chr2	tRNAscan-SE	exon	3593124	3593159	.	-	.	ID=Chr2.trna1396.exon2;Parent=Chr2.trna1396;
Chr2	tRNAscan-SE	tRNA	3593594	3593677	75.0	+	.	ID=Chr2.trna502;Name=Chr2.tRNA502-LysCTT;isotype=Lys;anticodon=CTT;gene_biotype=tRNA;
Chr2	tRNAscan-SE	exon	3593594	3593632	.	+	.	ID=Chr2.trna502.exon1;Parent=Chr2.trna502;
Chr2	tRNAscan-SE	exon	3593642	3593677	.	+	.	ID=Chr2.trna502.exon2;Parent=Chr2.trna502;
Chr2	tRNAscan-SE	tRNA	3593765	3593835	73.5	-	.	ID=Chr2.trna1395;Name=Chr2.tRNA1395-GlyGCC;isotype=Gly;anticodon=GCC;gene_biotype=tRNA;
Chr2	tRNAscan-SE	exon	3593765	3593835	.	-	.	ID=Chr2.trna1395.exon1;Parent=Chr2.trna1395;
Chr2	tRNAscan-SE	tRNA	3594116	3594201	57.0	+	.	ID=Chr2.trna503;Name=Chr2.tRNA503-IleAAT;isotype=Ile;anticodon=AAT;gene_biotype=tRNA;
Chr2	tRNAscan-SE	exon	3594116	3594153	.	+	.	ID=Chr2.trna503.exon1;Parent=Chr2.trna503;
Chr2	tRNAscan-SE	exon	3594166	3594201	.	+	.	ID=Chr2.trna503.exon2;Parent=Chr2.trna503;
Chr2	tRNAscan-SE	tRNA	3594499	3594594	65.2	-	.	ID=Chr2.trna1394;Name=Chr2.tRNA1394-GlnTTG;isotype=Gln;anticodon=TTG;gene_biotype=tRNA;
Chr2	tRNAscan-SE	exon	3594558	3594594	.	-	.	ID=Chr2.trna1394.exon1;Parent=Chr2.trna1394;
Chr2	tRNAscan-SE	exon	3594499	3594533	.	-	.	ID=Chr2.trna1394.exon2;Parent=Chr2.trna1394;
Chr2	tRNAscan-SE	tRNA	3596083	3596154	68.9	-	.	ID=Chr2.trna1393;Name=Chr2.tRNA1393-GluCTC;isotype=Glu;anticodon=CTC;gene_biotype=tRNA;
Chr2	tRNAscan-SE	exon	3596083	3596154	.	-	.	ID=Chr2.trna1393.exon1;Parent=Chr2.trna1393;
Chr2	tRNAscan-SE	tRNA	3596225	3596333	57.8	-	.	ID=Chr2.trna1392;Name=Chr2.tRNA1392-LeuCAA;isotype=Leu;anticodon=CAA;gene_biotype=tRNA;
Chr2	tRNAscan-SE	exon	3596296	3596333	.	-	.	ID=Chr2.trna1392.exon1;Parent=Chr2.trna1392;
Chr2	tRNAscan-SE	exon	3596225	3596268	.	-	.	ID=Chr2.trna1392.exon2;Parent=Chr2.trna1392;
Chr2	tRNAscan-SE	tRNA	3596515	3596588	81.5	-	.	ID=Chr2.trna1391;Name=Chr2.tRNA1391-AsnGTT;isotype=Asn;anticodon=GTT;gene_biotype=tRNA;
Chr2	tRNAscan-SE	exon	3596515	3596588	.	-	.	ID=Chr2.trna1391.exon1;Parent=Chr2.trna1391;
Chr2	tRNAscan-SE	tRNA	3596612	3596699	57.8	-	.	ID=Chr2.trna1390;Name=Chr2.tRNA1390-MetCAT;isotype=Met;anticodon=CAT;gene_biotype=tRNA;
Chr2	tRNAscan-SE	exon	3596662	3596699	.	-	.	ID=Chr2.trna1390.exon1;Parent=Chr2.trna1390;
Chr2	tRNAscan-SE	exon	3596612	3596647	.	-	.	ID=Chr2.trna1390.exon2;Parent=Chr2.trna1390;
Chr2	tRNAscan-SE	tRNA	3596960	3597031	80.3	+	.	ID=Chr2.trna504;Name=Chr2.tRNA504-ThrAGT;isotype=Thr;anticodon=AGT;gene_biotype=tRNA;
Chr2	tRNAscan-SE	exon	3596960	3597031	.	+	.	ID=Chr2.trna504.exon1;Parent=Chr2.trna504;
Chr2	tRNAscan-SE	tRNA	3597248	3597318	62.7	+	.	ID=Chr2.trna505;Name=Chr2.tRNA505-AspGTC;isotype=Asp;anticodon=GTC;gene_biotype=tRNA;
Chr2	tRNAscan-SE	exon	3597248	3597318	.	+	.	ID=Chr2.trna505.exon1;Parent=Chr2.trna505;
Chr2	tRNAscan-SE	tRNA	3597415	3597496	79.9	+	.	ID=Chr2.trna506;Name=Chr2.tRNA506-SerAGA;isotype=Ser;anticodon=AGA;gene_biotype=tRNA;
Chr2	tRNAscan-SE	exon	3597415	3597496	.	+	.	ID=Chr2.trna506.exon1;Parent=Chr2.trna506;
Chr2	tRNAscan-SE	tRNA	3597712	3597795	60.8	-	.	ID=Chr2.trna1389;Name=Chr2.tRNA1389-ValAAC;isotype=Val;anticodon=AAC;gene_biotype=tRNA;
Chr2	tRNAscan-SE	exon	3597758	3597795	.	-	.	ID=Chr2.trna1389.exon1;Parent=Chr2.trna1389;
Chr2	tRNAscan-SE	exon	3597712	3597747	.	-	.	ID=Chr2.trna1389.exon2;Parent=Chr2.trna1389;
Chr2	tRNAscan-SE	tRNA	3598009	3598094	49.8	-	.	ID=Chr2.trna1388;Name=Chr2.tRNA1388-AlaAGC;isotype=Ala;anticodon=AGC;gene_biotype=tRNA;
Chr2	tRNAscan-SE	exon	3598057	3598094	.	-	.	ID=Chr2.trna1388.exon1;Parent=Chr2.trna1388;
Chr2	tRNAscan-SE	exon	3598009	3598044	.	-	.	ID=Chr2.trna1388.exon2;Parent=Chr2.trna1388;
Chr2	tRNAscan-SE	tRNA	3599283	3599371	57.7	-	.	ID=Chr2.trna1387;Name=Chr2.tRNA1387-TyrGTA;isotype=Tyr;anticodon=GTA;gene_biotype=tRNA;
Chr2	tRNAscan-SE	exon	3599334	3599371	.	-	.	ID=Chr2.trna1387.exon1;Parent=Chr2.trna1387;
Chr2	tRNAscan-SE	exon	3599283	3599318	.	-	.	ID=Chr2.trna1387.exon2;Parent=Chr2.trna1387;
Chr2	tRNAscan-SE	tRNA	3599448	3599551	45.3	-	.	ID=Chr2.trna1386;Name=Chr2.tRNA1386-LeuAAG;isotype=Leu;anticodon=AAG;gene_biotype=tRNA;
Chr2	tRNAscan-SE	exon	3599515	3599551	.	-	.	ID=Chr2.trna1386.exon1;Parent=Chr2.trna1386;
Chr2	tRNAscan-SE	exon	3599448	3599489	.	-	.	ID=Chr2.trna1386.exon2;Parent=Chr2.trna1386;
Chr2	tRNAscan-SE	tRNA	3599887	3599958	57.1	-	.	ID=Chr2.trna1385;Name=Chr2.tRNA1385-GluTTC;isotype=Glu;anticodon=TTC;gene_biotype=tRNA;
Chr2	tRNAscan-SE	exon	3599887	3599958	.	-	.	ID=Chr2.trna1385.exon1;Parent=Chr2.trna1385;
Chr2	tRNAscan-SE	tRNA	3600030	3600102	72.4	-	.	ID=Chr2.trna1384;Name=Chr2.tRNA1384-PheGAA;isotype=Phe;anticodon=GAA;gene_biotype=tRNA;
Chr2	tRNAscan-SE	exon	3600030	3600102	.	-	.	ID=Chr2.trna1384.exon1;Parent=Chr2.trna1384;
Chr2	tRNAscan-SE	tRNA	3600257	3600338	64.1	-	.	ID=Chr2.trna1383;Name=Chr2.tRNA1383-ArgACG;isotype=Arg;anticodon=ACG;gene_biotype=tRNA;
Chr2	tRNAscan-SE	exon	3600302	3600338	.	-	.	ID=Chr2.trna1383.exon1;Parent=Chr2.trna1383;
Chr2	tRNAscan-SE	exon	3600257	3600292	.	-	.	ID=Chr2.trna1383.exon2;Parent=Chr2.trna1383;
Chr2	tRNAscan-SE	tRNA	3600727	3600810	75.0	+	.	ID=Chr2.trna507;Name=Chr2.tRNA507-LysCTT;isotype=Lys;anticodon=CTT;gene_biotype=tRNA;
Chr2	tRNAscan-SE	exon	3600727	3600765	.	+	.	ID=Chr2.trna507.exon1;Parent=Chr2.trna507;
Chr2	tRNAscan-SE	exon	3600775	3600810	.	+	.	ID=Chr2.trna507.exon2;Parent=Chr2.trna507;
Chr2	tRNAscan-SE	tRNA	3600898	3600968	73.5	-	.	ID=Chr2.trna1382;Name=Chr2.tRNA1382-GlyGCC;isotype=Gly;anticodon=GCC;gene_biotype=tRNA;
Chr2	tRNAscan-SE	exon	3600898	3600968	.	-	.	ID=Chr2.trna1382.exon1;Parent=Chr2.trna1382;
Chr2	tRNAscan-SE	tRNA	3601249	3601334	57.0	+	.	ID=Chr2.trna508;Name=Chr2.tRNA508-IleAAT;isotype=Ile;anticodon=AAT;gene_biotype=tRNA;
Chr2	tRNAscan-SE	exon	3601249	3601286	.	+	.	ID=Chr2.trna508.exon1;Parent=Chr2.trna508;
Chr2	tRNAscan-SE	exon	3601299	3601334	.	+	.	ID=Chr2.trna508.exon2;Parent=Chr2.trna508;
Chr2	tRNAscan-SE	tRNA	3601632	3601727	65.2	-	.	ID=Chr2.trna1381;Name=Chr2.tRNA1381-GlnTTG;isotype=Gln;anticodon=TTG;gene_biotype=tRNA;
Chr2	tRNAscan-SE	exon	3601691	3601727	.	-	.	ID=Chr2.trna1381.exon1;Parent=Chr2.trna1381;
Chr2	tRNAscan-SE	exon	3601632	3601666	.	-	.	ID=Chr2.trna1381.exon2;Parent=Chr2.trna1381;
Chr2	tRNAscan-SE	tRNA	3603217	3603288	68.9	-	.	ID=Chr2.trna1380;Name=Chr2.tRNA1380-GluCTC;isotype=Glu;anticodon=CTC;gene_biotype=tRNA;
Chr2	tRNAscan-SE	exon	3603217	3603288	.	-	.	ID=Chr2.trna1380.exon1;Parent=Chr2.trna1380;
Chr2	tRNAscan-SE	tRNA	3603359	3603467	57.8	-	.	ID=Chr2.trna1379;Name=Chr2.tRNA1379-LeuCAA;isotype=Leu;anticodon=CAA;gene_biotype=tRNA;
Chr2	tRNAscan-SE	exon	3603430	3603467	.	-	.	ID=Chr2.trna1379.exon1;Parent=Chr2.trna1379;
Chr2	tRNAscan-SE	exon	3603359	3603402	.	-	.	ID=Chr2.trna1379.exon2;Parent=Chr2.trna1379;
Chr2	tRNAscan-SE	tRNA	3603649	3603722	81.5	-	.	ID=Chr2.trna1378;Name=Chr2.tRNA1378-AsnGTT;isotype=Asn;anticodon=GTT;gene_biotype=tRNA;
Chr2	tRNAscan-SE	exon	3603649	3603722	.	-	.	ID=Chr2.trna1378.exon1;Parent=Chr2.trna1378;
Chr2	tRNAscan-SE	tRNA	3603746	3603833	57.8	-	.	ID=Chr2.trna1377;Name=Chr2.tRNA1377-MetCAT;isotype=Met;anticodon=CAT;gene_biotype=tRNA;
Chr2	tRNAscan-SE	exon	3603796	3603833	.	-	.	ID=Chr2.trna1377.exon1;Parent=Chr2.trna1377;
Chr2	tRNAscan-SE	exon	3603746	3603781	.	-	.	ID=Chr2.trna1377.exon2;Parent=Chr2.trna1377;
Chr2	tRNAscan-SE	tRNA	3604094	3604165	80.3	+	.	ID=Chr2.trna509;Name=Chr2.tRNA509-ThrAGT;isotype=Thr;anticodon=AGT;gene_biotype=tRNA;
Chr2	tRNAscan-SE	exon	3604094	3604165	.	+	.	ID=Chr2.trna509.exon1;Parent=Chr2.trna509;
Chr2	tRNAscan-SE	tRNA	3604382	3604452	62.7	+	.	ID=Chr2.trna510;Name=Chr2.tRNA510-AspGTC;isotype=Asp;anticodon=GTC;gene_biotype=tRNA;
Chr2	tRNAscan-SE	exon	3604382	3604452	.	+	.	ID=Chr2.trna510.exon1;Parent=Chr2.trna510;
Chr2	tRNAscan-SE	tRNA	3604549	3604630	79.9	+	.	ID=Chr2.trna511;Name=Chr2.tRNA511-SerAGA;isotype=Ser;anticodon=AGA;gene_biotype=tRNA;
Chr2	tRNAscan-SE	exon	3604549	3604630	.	+	.	ID=Chr2.trna511.exon1;Parent=Chr2.trna511;
Chr2	tRNAscan-SE	tRNA	3604846	3604929	60.8	-	.	ID=Chr2.trna1376;Name=Chr2.tRNA1376-ValAAC;isotype=Val;anticodon=AAC;gene_biotype=tRNA;
Chr2	tRNAscan-SE	exon	3604892	3604929	.	-	.	ID=Chr2.trna1376.exon1;Parent=Chr2.trna1376;
Chr2	tRNAscan-SE	exon	3604846	3604881	.	-	.	ID=Chr2.trna1376.exon2;Parent=Chr2.trna1376;
Chr2	tRNAscan-SE	tRNA	3605143	3605228	49.8	-	.	ID=Chr2.trna1375;Name=Chr2.tRNA1375-AlaAGC;isotype=Ala;anticodon=AGC;gene_biotype=tRNA;
Chr2	tRNAscan-SE	exon	3605191	3605228	.	-	.	ID=Chr2.trna1375.exon1;Parent=Chr2.trna1375;
Chr2	tRNAscan-SE	exon	3605143	3605178	.	-	.	ID=Chr2.trna1375.exon2;Parent=Chr2.trna1375;
Chr2	tRNAscan-SE	tRNA	3606417	3606505	57.7	-	.	ID=Chr2.trna1374;Name=Chr2.tRNA1374-TyrGTA;isotype=Tyr;anticodon=GTA;gene_biotype=tRNA;
Chr2	tRNAscan-SE	exon	3606468	3606505	.	-	.	ID=Chr2.trna1374.exon1;Parent=Chr2.trna1374;
Chr2	tRNAscan-SE	exon	3606417	3606452	.	-	.	ID=Chr2.trna1374.exon2;Parent=Chr2.trna1374;
Chr2	tRNAscan-SE	tRNA	3606582	3606685	45.3	-	.	ID=Chr2.trna1373;Name=Chr2.tRNA1373-LeuAAG;isotype=Leu;anticodon=AAG;gene_biotype=tRNA;
Chr2	tRNAscan-SE	exon	3606649	3606685	.	-	.	ID=Chr2.trna1373.exon1;Parent=Chr2.trna1373;
Chr2	tRNAscan-SE	exon	3606582	3606623	.	-	.	ID=Chr2.trna1373.exon2;Parent=Chr2.trna1373;
Chr2	tRNAscan-SE	tRNA	3607021	3607092	57.1	-	.	ID=Chr2.trna1372;Name=Chr2.tRNA1372-GluTTC;isotype=Glu;anticodon=TTC;gene_biotype=tRNA;
Chr2	tRNAscan-SE	exon	3607021	3607092	.	-	.	ID=Chr2.trna1372.exon1;Parent=Chr2.trna1372;
Chr2	tRNAscan-SE	tRNA	3607164	3607236	72.4	-	.	ID=Chr2.trna1371;Name=Chr2.tRNA1371-PheGAA;isotype=Phe;anticodon=GAA;gene_biotype=tRNA;
Chr2	tRNAscan-SE	exon	3607164	3607236	.	-	.	ID=Chr2.trna1371.exon1;Parent=Chr2.trna1371;
Chr2	tRNAscan-SE	tRNA	3607391	3607472	64.1	-	.	ID=Chr2.trna1370;Name=Chr2.tRNA1370-ArgACG;isotype=Arg;anticodon=ACG;gene_biotype=tRNA;
Chr2	tRNAscan-SE	exon	3607436	3607472	.	-	.	ID=Chr2.trna1370.exon1;Parent=Chr2.trna1370;
Chr2	tRNAscan-SE	exon	3607391	3607426	.	-	.	ID=Chr2.trna1370.exon2;Parent=Chr2.trna1370;
Chr2	tRNAscan-SE	tRNA	3607861	3607944	75.0	+	.	ID=Chr2.trna512;Name=Chr2.tRNA512-LysCTT;isotype=Lys;anticodon=CTT;gene_biotype=tRNA;
Chr2	tRNAscan-SE	exon	3607861	3607899	.	+	.	ID=Chr2.trna512.exon1;Parent=Chr2.trna512;
Chr2	tRNAscan-SE	exon	3607909	3607944	.	+	.	ID=Chr2.trna512.exon2;Parent=Chr2.trna512;
Chr2	tRNAscan-SE	tRNA	3608032	3608102	73.5	-	.	ID=Chr2.trna1369;Name=Chr2.tRNA1369-GlyGCC;isotype=Gly;anticodon=GCC;gene_biotype=tRNA;
Chr2	tRNAscan-SE	exon	3608032	3608102	.	-	.	ID=Chr2.trna1369.exon1;Parent=Chr2.trna1369;
Chr2	tRNAscan-SE	tRNA	3608383	3608468	57.0	+	.	ID=Chr2.trna513;Name=Chr2.tRNA513-IleAAT;isotype=Ile;anticodon=AAT;gene_biotype=tRNA;
Chr2	tRNAscan-SE	exon	3608383	3608420	.	+	.	ID=Chr2.trna513.exon1;Parent=Chr2.trna513;
Chr2	tRNAscan-SE	exon	3608433	3608468	.	+	.	ID=Chr2.trna513.exon2;Parent=Chr2.trna513;
Chr2	tRNAscan-SE	tRNA	3608766	3608861	65.2	-	.	ID=Chr2.trna1368;Name=Chr2.tRNA1368-GlnTTG;isotype=Gln;anticodon=TTG;gene_biotype=tRNA;
Chr2	tRNAscan-SE	exon	3608825	3608861	.	-	.	ID=Chr2.trna1368.exon1;Parent=Chr2.trna1368;
Chr2	tRNAscan-SE	exon	3608766	3608800	.	-	.	ID=Chr2.trna1368.exon2;Parent=Chr2.trna1368;
Chr2	tRNAscan-SE	tRNA	3610351	3610422	68.9	-	.	ID=Chr2.trna1367;Name=Chr2.tRNA1367-GluCTC;isotype=Glu;anticodon=CTC;gene_biotype=tRNA;
Chr2	tRNAscan-SE	exon	3610351	3610422	.	-	.	ID=Chr2.trna1367.exon1;Parent=Chr2.trna1367;
Chr2	tRNAscan-SE	tRNA	3610493	3610601	57.8	-	.	ID=Chr2.trna1366;Name=Chr2.tRNA1366-LeuCAA;isotype=Leu;anticodon=CAA;gene_biotype=tRNA;
Chr2	tRNAscan-SE	exon	3610564	3610601	.	-	.	ID=Chr2.trna1366.exon1;Parent=Chr2.trna1366;
Chr2	tRNAscan-SE	exon	3610493	3610536	.	-	.	ID=Chr2.trna1366.exon2;Parent=Chr2.trna1366;
Chr2	tRNAscan-SE	tRNA	3610783	3610856	81.5	-	.	ID=Chr2.trna1365;Name=Chr2.tRNA1365-AsnGTT;isotype=Asn;anticodon=GTT;gene_biotype=tRNA;
Chr2	tRNAscan-SE	exon	3610783	3610856	.	-	.	ID=Chr2.trna1365.exon1;Parent=Chr2.trna1365;
Chr2	tRNAscan-SE	tRNA	3610880	3610967	57.8	-	.	ID=Chr2.trna1364;Name=Chr2.tRNA1364-MetCAT;isotype=Met;anticodon=CAT;gene_biotype=tRNA;
Chr2	tRNAscan-SE	exon	3610930	3610967	.	-	.	ID=Chr2.trna1364.exon1;Parent=Chr2.trna1364;
Chr2	tRNAscan-SE	exon	3610880	3610915	.	-	.	ID=Chr2.trna1364.exon2;Parent=Chr2.trna1364;
Chr2	tRNAscan-SE	tRNA	3611228	3611299	80.3	+	.	ID=Chr2.trna514;Name=Chr2.tRNA514-ThrAGT;isotype=Thr;anticodon=AGT;gene_biotype=tRNA;
Chr2	tRNAscan-SE	exon	3611228	3611299	.	+	.	ID=Chr2.trna514.exon1;Parent=Chr2.trna514;
Chr2	tRNAscan-SE	tRNA	3611516	3611586	62.7	+	.	ID=Chr2.trna515;Name=Chr2.tRNA515-AspGTC;isotype=Asp;anticodon=GTC;gene_biotype=tRNA;
Chr2	tRNAscan-SE	exon	3611516	3611586	.	+	.	ID=Chr2.trna515.exon1;Parent=Chr2.trna515;
Chr2	tRNAscan-SE	tRNA	3611683	3611764	79.9	+	.	ID=Chr2.trna516;Name=Chr2.tRNA516-SerAGA;isotype=Ser;anticodon=AGA;gene_biotype=tRNA;
Chr2	tRNAscan-SE	exon	3611683	3611764	.	+	.	ID=Chr2.trna516.exon1;Parent=Chr2.trna516;
Chr2	tRNAscan-SE	tRNA	3611980	3612063	60.8	-	.	ID=Chr2.trna1363;Name=Chr2.tRNA1363-ValAAC;isotype=Val;anticodon=AAC;gene_biotype=tRNA;
Chr2	tRNAscan-SE	exon	3612026	3612063	.	-	.	ID=Chr2.trna1363.exon1;Parent=Chr2.trna1363;
Chr2	tRNAscan-SE	exon	3611980	3612015	.	-	.	ID=Chr2.trna1363.exon2;Parent=Chr2.trna1363;
Chr2	tRNAscan-SE	tRNA	3612277	3612362	49.8	-	.	ID=Chr2.trna1362;Name=Chr2.tRNA1362-AlaAGC;isotype=Ala;anticodon=AGC;gene_biotype=tRNA;
Chr2	tRNAscan-SE	exon	3612325	3612362	.	-	.	ID=Chr2.trna1362.exon1;Parent=Chr2.trna1362;
Chr2	tRNAscan-SE	exon	3612277	3612312	.	-	.	ID=Chr2.trna1362.exon2;Parent=Chr2.trna1362;
Chr2	tRNAscan-SE	tRNA	3613551	3613639	57.7	-	.	ID=Chr2.trna1361;Name=Chr2.tRNA1361-TyrGTA;isotype=Tyr;anticodon=GTA;gene_biotype=tRNA;
Chr2	tRNAscan-SE	exon	3613602	3613639	.	-	.	ID=Chr2.trna1361.exon1;Parent=Chr2.trna1361;
Chr2	tRNAscan-SE	exon	3613551	3613586	.	-	.	ID=Chr2.trna1361.exon2;Parent=Chr2.trna1361;
Chr2	tRNAscan-SE	tRNA	3613716	3613819	45.3	-	.	ID=Chr2.trna1360;Name=Chr2.tRNA1360-LeuAAG;isotype=Leu;anticodon=AAG;gene_biotype=tRNA;
Chr2	tRNAscan-SE	exon	3613783	3613819	.	-	.	ID=Chr2.trna1360.exon1;Parent=Chr2.trna1360;
Chr2	tRNAscan-SE	exon	3613716	3613757	.	-	.	ID=Chr2.trna1360.exon2;Parent=Chr2.trna1360;
Chr2	tRNAscan-SE	tRNA	3614155	3614226	57.1	-	.	ID=Chr2.trna1359;Name=Chr2.tRNA1359-GluTTC;isotype=Glu;anticodon=TTC;gene_biotype=tRNA;
Chr2	tRNAscan-SE	exon	3614155	3614226	.	-	.	ID=Chr2.trna1359.exon1;Parent=Chr2.trna1359;
Chr2	tRNAscan-SE	tRNA	3614298	3614370	72.4	-	.	ID=Chr2.trna1358;Name=Chr2.tRNA1358-PheGAA;isotype=Phe;anticodon=GAA;gene_biotype=tRNA;
Chr2	tRNAscan-SE	exon	3614298	3614370	.	-	.	ID=Chr2.trna1358.exon1;Parent=Chr2.trna1358;
Chr2	tRNAscan-SE	tRNA	3614525	3614606	64.1	-	.	ID=Chr2.trna1357;Name=Chr2.tRNA1357-ArgACG;isotype=Arg;anticodon=ACG;gene_biotype=tRNA;
Chr2	tRNAscan-SE	exon	3614570	3614606	.	-	.	ID=Chr2.trna1357.exon1;Parent=Chr2.trna1357;
Chr2	tRNAscan-SE	exon	3614525	3614560	.	-	.	ID=Chr2.trna1357.exon2;Parent=Chr2.trna1357;
Chr2	tRNAscan-SE	tRNA	3614995	3615078	75.0	+	.	ID=Chr2.trna517;Name=Chr2.tRNA517-LysCTT;isotype=Lys;anticodon=CTT;gene_biotype=tRNA;
Chr2	tRNAscan-SE	exon	3614995	3615033	.	+	.	ID=Chr2.trna517.exon1;Parent=Chr2.trna517;
Chr2	tRNAscan-SE	exon	3615043	3615078	.	+	.	ID=Chr2.trna517.exon2;Parent=Chr2.trna517;
Chr2	tRNAscan-SE	tRNA	3615166	3615236	73.5	-	.	ID=Chr2.trna1356;Name=Chr2.tRNA1356-GlyGCC;isotype=Gly;anticodon=GCC;gene_biotype=tRNA;
Chr2	tRNAscan-SE	exon	3615166	3615236	.	-	.	ID=Chr2.trna1356.exon1;Parent=Chr2.trna1356;
Chr2	tRNAscan-SE	tRNA	3615517	3615602	57.0	+	.	ID=Chr2.trna518;Name=Chr2.tRNA518-IleAAT;isotype=Ile;anticodon=AAT;gene_biotype=tRNA;
Chr2	tRNAscan-SE	exon	3615517	3615554	.	+	.	ID=Chr2.trna518.exon1;Parent=Chr2.trna518;
Chr2	tRNAscan-SE	exon	3615567	3615602	.	+	.	ID=Chr2.trna518.exon2;Parent=Chr2.trna518;
Chr2	tRNAscan-SE	tRNA	3615900	3615995	65.2	-	.	ID=Chr2.trna1355;Name=Chr2.tRNA1355-GlnTTG;isotype=Gln;anticodon=TTG;gene_biotype=tRNA;
Chr2	tRNAscan-SE	exon	3615959	3615995	.	-	.	ID=Chr2.trna1355.exon1;Parent=Chr2.trna1355;
Chr2	tRNAscan-SE	exon	3615900	3615934	.	-	.	ID=Chr2.trna1355.exon2;Parent=Chr2.trna1355;
Chr2	tRNAscan-SE	tRNA	3840822	3840908	65.4	+	.	ID=Chr2.trna519;Name=Chr2.tRNA519-ValTAC;isotype=Val;anticodon=TAC;gene_biotype=tRNA;
Chr2	tRNAscan-SE	exon	3840822	3840858	.	+	.	ID=Chr2.trna519.exon1;Parent=Chr2.trna519;
Chr2	tRNAscan-SE	exon	3840873	3840908	.	+	.	ID=Chr2.trna519.exon2;Parent=Chr2.trna519;
Chr2	tRNAscan-SE	tRNA	3893609	3893712	58.8	+	.	ID=Chr2.trna520;Name=Chr2.tRNA520-LeuTAA;isotype=Leu;anticodon=TAA;gene_biotype=tRNA;
Chr2	tRNAscan-SE	exon	3893609	3893646	.	+	.	ID=Chr2.trna520.exon1;Parent=Chr2.trna520;
Chr2	tRNAscan-SE	exon	3893669	3893712	.	+	.	ID=Chr2.trna520.exon2;Parent=Chr2.trna520;
Chr2	tRNAscan-SE	tRNA	3895177	3895280	58.8	-	.	ID=Chr2.trna1354;Name=Chr2.tRNA1354-LeuTAA;isotype=Leu;anticodon=TAA;gene_biotype=tRNA;
Chr2	tRNAscan-SE	exon	3895243	3895280	.	-	.	ID=Chr2.trna1354.exon1;Parent=Chr2.trna1354;
Chr2	tRNAscan-SE	exon	3895177	3895220	.	-	.	ID=Chr2.trna1354.exon2;Parent=Chr2.trna1354;
Chr2	tRNAscan-SE	tRNA	3907240	3907333	47.8	-	.	ID=Chr2.trna1353;Name=Chr2.tRNA1353-LeuTAG;isotype=Leu;anticodon=TAG;gene_biotype=tRNA;
Chr2	tRNAscan-SE	exon	3907297	3907333	.	-	.	ID=Chr2.trna1353.exon1;Parent=Chr2.trna1353;
Chr2	tRNAscan-SE	exon	3907240	3907281	.	-	.	ID=Chr2.trna1353.exon2;Parent=Chr2.trna1353;
Chr2	tRNAscan-SE	tRNA	4155174	4155245	64.6	-	.	ID=Chr2.trna1352;Name=Chr2.tRNA1352-GlnCTG;isotype=Gln;anticodon=CTG;gene_biotype=tRNA;
Chr2	tRNAscan-SE	exon	4155174	4155245	.	-	.	ID=Chr2.trna1352.exon1;Parent=Chr2.trna1352;
Chr2	tRNAscan-SE	tRNA	4374466	4374537	66.9	+	.	ID=Chr2.trna521;Name=Chr2.tRNA521-ProTGG;isotype=Pro;anticodon=TGG;gene_biotype=tRNA;
Chr2	tRNAscan-SE	exon	4374466	4374537	.	+	.	ID=Chr2.trna521.exon1;Parent=Chr2.trna521;
Chr2	tRNAscan-SE	tRNA	4672112	4672204	71.9	+	.	ID=Chr2.trna522;Name=Chr2.tRNA522-SerTGA;isotype=Ser;anticodon=TGA;gene_biotype=tRNA;
Chr2	tRNAscan-SE	exon	4672112	4672148	.	+	.	ID=Chr2.trna522.exon1;Parent=Chr2.trna522;
Chr2	tRNAscan-SE	exon	4672160	4672204	.	+	.	ID=Chr2.trna522.exon2;Parent=Chr2.trna522;
Chr2	tRNAscan-SE	tRNA	4673428	4673531	58.8	-	.	ID=Chr2.trna1351;Name=Chr2.tRNA1351-LeuTAA;isotype=Leu;anticodon=TAA;gene_biotype=tRNA;
Chr2	tRNAscan-SE	exon	4673494	4673531	.	-	.	ID=Chr2.trna1351.exon1;Parent=Chr2.trna1351;
Chr2	tRNAscan-SE	exon	4673428	4673471	.	-	.	ID=Chr2.trna1351.exon2;Parent=Chr2.trna1351;
Chr2	tRNAscan-SE	tRNA	4675062	4675165	58.8	+	.	ID=Chr2.trna523;Name=Chr2.tRNA523-LeuTAA;isotype=Leu;anticodon=TAA;gene_biotype=tRNA;
Chr2	tRNAscan-SE	exon	4675062	4675099	.	+	.	ID=Chr2.trna523.exon1;Parent=Chr2.trna523;
Chr2	tRNAscan-SE	exon	4675122	4675165	.	+	.	ID=Chr2.trna523.exon2;Parent=Chr2.trna523;
Chr2	tRNAscan-SE	tRNA	4676013	4676105	71.9	-	.	ID=Chr2.trna1350;Name=Chr2.tRNA1350-SerTGA;isotype=Ser;anticodon=TGA;gene_biotype=tRNA;
Chr2	tRNAscan-SE	exon	4676069	4676105	.	-	.	ID=Chr2.trna1350.exon1;Parent=Chr2.trna1350;
Chr2	tRNAscan-SE	exon	4676013	4676057	.	-	.	ID=Chr2.trna1350.exon2;Parent=Chr2.trna1350;
Chr2	tRNAscan-SE	tRNA	4677052	4677125	68.3	+	.	ID=Chr2.trna524;Name=Chr2.tRNA524-ArgTCT;isotype=Arg;anticodon=TCT;gene_biotype=tRNA;
Chr2	tRNAscan-SE	exon	4677052	4677125	.	+	.	ID=Chr2.trna524.exon1;Parent=Chr2.trna524;
Chr2	tRNAscan-SE	tRNA	5175985	5176056	61.8	+	.	ID=Chr2.trna525;Name=Chr2.tRNA525-ProAGG;isotype=Pro;anticodon=AGG;gene_biotype=tRNA;
Chr2	tRNAscan-SE	exon	5175985	5176056	.	+	.	ID=Chr2.trna525.exon1;Parent=Chr2.trna525;
Chr2	tRNAscan-SE	tRNA	5176332	5176403	75.3	-	.	ID=Chr2.trna1349;Name=Chr2.tRNA1349-ThrCGT;isotype=Thr;anticodon=CGT;gene_biotype=tRNA;
Chr2	tRNAscan-SE	exon	5176332	5176403	.	-	.	ID=Chr2.trna1349.exon1;Parent=Chr2.trna1349;
Chr2	tRNAscan-SE	tRNA	5176600	5176694	59.4	-	.	ID=Chr2.trna1348;Name=Chr2.tRNA1348-TrpCCA;isotype=Trp;anticodon=CCA;gene_biotype=tRNA;
Chr2	tRNAscan-SE	exon	5176658	5176694	.	-	.	ID=Chr2.trna1348.exon1;Parent=Chr2.trna1348;
Chr2	tRNAscan-SE	exon	5176600	5176635	.	-	.	ID=Chr2.trna1348.exon2;Parent=Chr2.trna1348;
Chr2	tRNAscan-SE	tRNA	5177411	5177482	63.5	-	.	ID=Chr2.trna1347;Name=Chr2.tRNA1347-ValCAC;isotype=Val;anticodon=CAC;gene_biotype=tRNA;
Chr2	tRNAscan-SE	exon	5177411	5177482	.	-	.	ID=Chr2.trna1347.exon1;Parent=Chr2.trna1347;
Chr2	tRNAscan-SE	tRNA	5199381	5199452	63.5	+	.	ID=Chr2.trna526;Name=Chr2.tRNA526-ValCAC;isotype=Val;anticodon=CAC;gene_biotype=tRNA;
Chr2	tRNAscan-SE	exon	5199381	5199452	.	+	.	ID=Chr2.trna526.exon1;Parent=Chr2.trna526;
Chr2	tRNAscan-SE	tRNA	5200184	5200278	59.4	+	.	ID=Chr2.trna527;Name=Chr2.tRNA527-TrpCCA;isotype=Trp;anticodon=CCA;gene_biotype=tRNA;
Chr2	tRNAscan-SE	exon	5200184	5200220	.	+	.	ID=Chr2.trna527.exon1;Parent=Chr2.trna527;
Chr2	tRNAscan-SE	exon	5200243	5200278	.	+	.	ID=Chr2.trna527.exon2;Parent=Chr2.trna527;
Chr2	tRNAscan-SE	tRNA	5200475	5200546	75.3	+	.	ID=Chr2.trna528;Name=Chr2.tRNA528-ThrCGT;isotype=Thr;anticodon=CGT;gene_biotype=tRNA;
Chr2	tRNAscan-SE	exon	5200475	5200546	.	+	.	ID=Chr2.trna528.exon1;Parent=Chr2.trna528;
Chr2	tRNAscan-SE	tRNA	5200822	5200893	61.8	-	.	ID=Chr2.trna1346;Name=Chr2.tRNA1346-ProAGG;isotype=Pro;anticodon=AGG;gene_biotype=tRNA;
Chr2	tRNAscan-SE	exon	5200822	5200893	.	-	.	ID=Chr2.trna1346.exon1;Parent=Chr2.trna1346;
Chr2	tRNAscan-SE	tRNA	5201636	5201707	61.8	+	.	ID=Chr2.trna529;Name=Chr2.tRNA529-ProAGG;isotype=Pro;anticodon=AGG;gene_biotype=tRNA;
Chr2	tRNAscan-SE	exon	5201636	5201707	.	+	.	ID=Chr2.trna529.exon1;Parent=Chr2.trna529;
Chr2	tRNAscan-SE	tRNA	5201841	5201912	62.6	-	.	ID=Chr2.trna1345;Name=Chr2.tRNA1345-HisGTG;isotype=His;anticodon=GTG;gene_biotype=tRNA;
Chr2	tRNAscan-SE	exon	5201841	5201912	.	-	.	ID=Chr2.trna1345.exon1;Parent=Chr2.trna1345;
Chr2	tRNAscan-SE	tRNA	5202346	5202418	73.9	+	.	ID=Chr2.trna530;Name=Chr2.tRNA530-ValTAC;isotype=Val;anticodon=TAC;gene_biotype=tRNA;
Chr2	tRNAscan-SE	exon	5202346	5202418	.	+	.	ID=Chr2.trna530.exon1;Parent=Chr2.trna530;
Chr2	tRNAscan-SE	tRNA	5202900	5203001	39.6	+	.	ID=Chr2.trna531;Name=Chr2.tRNA531-ArgCCG;isotype=Arg;anticodon=CCG;gene_biotype=tRNA;
Chr2	tRNAscan-SE	exon	5202900	5202935	.	+	.	ID=Chr2.trna531.exon1;Parent=Chr2.trna531;
Chr2	tRNAscan-SE	exon	5202966	5203001	.	+	.	ID=Chr2.trna531.exon2;Parent=Chr2.trna531;
Chr2	tRNAscan-SE	tRNA	5203893	5203991	57.1	-	.	ID=Chr2.trna1344;Name=Chr2.tRNA1344-IleTAT;isotype=Ile;anticodon=TAT;gene_biotype=tRNA;
Chr2	tRNAscan-SE	exon	5203954	5203991	.	-	.	ID=Chr2.trna1344.exon1;Parent=Chr2.trna1344;
Chr2	tRNAscan-SE	exon	5203893	5203928	.	-	.	ID=Chr2.trna1344.exon2;Parent=Chr2.trna1344;
Chr2	tRNAscan-SE	tRNA	5204466	5204537	62.6	-	.	ID=Chr2.trna1343;Name=Chr2.tRNA1343-HisGTG;isotype=His;anticodon=GTG;gene_biotype=tRNA;
Chr2	tRNAscan-SE	exon	5204466	5204537	.	-	.	ID=Chr2.trna1343.exon1;Parent=Chr2.trna1343;
Chr2	tRNAscan-SE	tRNA	5205477	5205570	70.1	+	.	ID=Chr2.trna532;Name=Chr2.tRNA532-SerGCT;isotype=Ser;anticodon=GCT;gene_biotype=tRNA;
Chr2	tRNAscan-SE	exon	5205477	5205515	.	+	.	ID=Chr2.trna532.exon1;Parent=Chr2.trna532;
Chr2	tRNAscan-SE	exon	5205526	5205570	.	+	.	ID=Chr2.trna532.exon2;Parent=Chr2.trna532;
Chr2	tRNAscan-SE	tRNA	5205734	5205805	68.9	-	.	ID=Chr2.trna1342;Name=Chr2.tRNA1342-CysGCA;isotype=Cys;anticodon=GCA;gene_biotype=tRNA;
Chr2	tRNAscan-SE	exon	5205734	5205805	.	-	.	ID=Chr2.trna1342.exon1;Parent=Chr2.trna1342;
Chr2	tRNAscan-SE	tRNA	5206240	5206333	65.5	+	.	ID=Chr2.trna533;Name=Chr2.tRNA533-LeuCAG;isotype=Leu;anticodon=CAG;gene_biotype=tRNA;
Chr2	tRNAscan-SE	exon	5206240	5206277	.	+	.	ID=Chr2.trna533.exon1;Parent=Chr2.trna533;
Chr2	tRNAscan-SE	exon	5206288	5206333	.	+	.	ID=Chr2.trna533.exon2;Parent=Chr2.trna533;
Chr2	tRNAscan-SE	tRNA	5206492	5206563	61.8	-	.	ID=Chr2.trna1341;Name=Chr2.tRNA1341-ProAGG;isotype=Pro;anticodon=AGG;gene_biotype=tRNA;
Chr2	tRNAscan-SE	exon	5206492	5206563	.	-	.	ID=Chr2.trna1341.exon1;Parent=Chr2.trna1341;
Chr2	tRNAscan-SE	tRNA	5206776	5206868	67.6	-	.	ID=Chr2.trna1340;Name=Chr2.tRNA1340-LysTTT;isotype=Lys;anticodon=TTT;gene_biotype=tRNA;
Chr2	tRNAscan-SE	exon	5206830	5206868	.	-	.	ID=Chr2.trna1340.exon1;Parent=Chr2.trna1340;
Chr2	tRNAscan-SE	exon	5206776	5206811	.	-	.	ID=Chr2.trna1340.exon2;Parent=Chr2.trna1340;
Chr2	tRNAscan-SE	tRNA	5207322	5207393	63.5	+	.	ID=Chr2.trna534;Name=Chr2.tRNA534-ValCAC;isotype=Val;anticodon=CAC;gene_biotype=tRNA;
Chr2	tRNAscan-SE	exon	5207322	5207393	.	+	.	ID=Chr2.trna534.exon1;Parent=Chr2.trna534;
Chr2	tRNAscan-SE	tRNA	5208102	5208196	59.4	+	.	ID=Chr2.trna535;Name=Chr2.tRNA535-TrpCCA;isotype=Trp;anticodon=CCA;gene_biotype=tRNA;
Chr2	tRNAscan-SE	exon	5208102	5208138	.	+	.	ID=Chr2.trna535.exon1;Parent=Chr2.trna535;
Chr2	tRNAscan-SE	exon	5208161	5208196	.	+	.	ID=Chr2.trna535.exon2;Parent=Chr2.trna535;
Chr2	tRNAscan-SE	tRNA	5208393	5208464	75.3	+	.	ID=Chr2.trna536;Name=Chr2.tRNA536-ThrCGT;isotype=Thr;anticodon=CGT;gene_biotype=tRNA;
Chr2	tRNAscan-SE	exon	5208393	5208464	.	+	.	ID=Chr2.trna536.exon1;Parent=Chr2.trna536;
Chr2	tRNAscan-SE	tRNA	5208740	5208811	61.8	-	.	ID=Chr2.trna1339;Name=Chr2.tRNA1339-ProAGG;isotype=Pro;anticodon=AGG;gene_biotype=tRNA;
Chr2	tRNAscan-SE	exon	5208740	5208811	.	-	.	ID=Chr2.trna1339.exon1;Parent=Chr2.trna1339;
Chr2	tRNAscan-SE	tRNA	5214765	5214836	61.8	+	.	ID=Chr2.trna537;Name=Chr2.tRNA537-ProAGG;isotype=Pro;anticodon=AGG;gene_biotype=tRNA;
Chr2	tRNAscan-SE	exon	5214765	5214836	.	+	.	ID=Chr2.trna537.exon1;Parent=Chr2.trna537;
Chr2	tRNAscan-SE	tRNA	5214970	5215041	62.6	-	.	ID=Chr2.trna1338;Name=Chr2.tRNA1338-HisGTG;isotype=His;anticodon=GTG;gene_biotype=tRNA;
Chr2	tRNAscan-SE	exon	5214970	5215041	.	-	.	ID=Chr2.trna1338.exon1;Parent=Chr2.trna1338;
Chr2	tRNAscan-SE	tRNA	5215475	5215547	73.9	+	.	ID=Chr2.trna538;Name=Chr2.tRNA538-ValTAC;isotype=Val;anticodon=TAC;gene_biotype=tRNA;
Chr2	tRNAscan-SE	exon	5215475	5215547	.	+	.	ID=Chr2.trna538.exon1;Parent=Chr2.trna538;
Chr2	tRNAscan-SE	tRNA	5216343	5216444	39.6	+	.	ID=Chr2.trna539;Name=Chr2.tRNA539-ArgCCG;isotype=Arg;anticodon=CCG;gene_biotype=tRNA;
Chr2	tRNAscan-SE	exon	5216343	5216378	.	+	.	ID=Chr2.trna539.exon1;Parent=Chr2.trna539;
Chr2	tRNAscan-SE	exon	5216409	5216444	.	+	.	ID=Chr2.trna539.exon2;Parent=Chr2.trna539;
Chr2	tRNAscan-SE	tRNA	5217336	5217434	57.1	-	.	ID=Chr2.trna1337;Name=Chr2.tRNA1337-IleTAT;isotype=Ile;anticodon=TAT;gene_biotype=tRNA;
Chr2	tRNAscan-SE	exon	5217397	5217434	.	-	.	ID=Chr2.trna1337.exon1;Parent=Chr2.trna1337;
Chr2	tRNAscan-SE	exon	5217336	5217371	.	-	.	ID=Chr2.trna1337.exon2;Parent=Chr2.trna1337;
Chr2	tRNAscan-SE	tRNA	5217908	5217979	62.6	-	.	ID=Chr2.trna1336;Name=Chr2.tRNA1336-HisGTG;isotype=His;anticodon=GTG;gene_biotype=tRNA;
Chr2	tRNAscan-SE	exon	5217908	5217979	.	-	.	ID=Chr2.trna1336.exon1;Parent=Chr2.trna1336;
Chr2	tRNAscan-SE	tRNA	5218926	5219019	70.1	+	.	ID=Chr2.trna540;Name=Chr2.tRNA540-SerGCT;isotype=Ser;anticodon=GCT;gene_biotype=tRNA;
Chr2	tRNAscan-SE	exon	5218926	5218964	.	+	.	ID=Chr2.trna540.exon1;Parent=Chr2.trna540;
Chr2	tRNAscan-SE	exon	5218975	5219019	.	+	.	ID=Chr2.trna540.exon2;Parent=Chr2.trna540;
Chr2	tRNAscan-SE	tRNA	5219184	5219255	68.9	-	.	ID=Chr2.trna1335;Name=Chr2.tRNA1335-CysGCA;isotype=Cys;anticodon=GCA;gene_biotype=tRNA;
Chr2	tRNAscan-SE	exon	5219184	5219255	.	-	.	ID=Chr2.trna1335.exon1;Parent=Chr2.trna1335;
Chr2	tRNAscan-SE	tRNA	5219690	5219783	65.5	+	.	ID=Chr2.trna541;Name=Chr2.tRNA541-LeuCAG;isotype=Leu;anticodon=CAG;gene_biotype=tRNA;
Chr2	tRNAscan-SE	exon	5219690	5219727	.	+	.	ID=Chr2.trna541.exon1;Parent=Chr2.trna541;
Chr2	tRNAscan-SE	exon	5219738	5219783	.	+	.	ID=Chr2.trna541.exon2;Parent=Chr2.trna541;
Chr2	tRNAscan-SE	tRNA	5219942	5220013	61.8	-	.	ID=Chr2.trna1334;Name=Chr2.tRNA1334-ProAGG;isotype=Pro;anticodon=AGG;gene_biotype=tRNA;
Chr2	tRNAscan-SE	exon	5219942	5220013	.	-	.	ID=Chr2.trna1334.exon1;Parent=Chr2.trna1334;
Chr2	tRNAscan-SE	tRNA	5220226	5220318	67.6	-	.	ID=Chr2.trna1333;Name=Chr2.tRNA1333-LysTTT;isotype=Lys;anticodon=TTT;gene_biotype=tRNA;
Chr2	tRNAscan-SE	exon	5220280	5220318	.	-	.	ID=Chr2.trna1333.exon1;Parent=Chr2.trna1333;
Chr2	tRNAscan-SE	exon	5220226	5220261	.	-	.	ID=Chr2.trna1333.exon2;Parent=Chr2.trna1333;
Chr2	tRNAscan-SE	tRNA	5220772	5220843	63.5	+	.	ID=Chr2.trna542;Name=Chr2.tRNA542-ValCAC;isotype=Val;anticodon=CAC;gene_biotype=tRNA;
Chr2	tRNAscan-SE	exon	5220772	5220843	.	+	.	ID=Chr2.trna542.exon1;Parent=Chr2.trna542;
Chr2	tRNAscan-SE	tRNA	5231955	5232027	73.9	+	.	ID=Chr2.trna543;Name=Chr2.tRNA543-ValTAC;isotype=Val;anticodon=TAC;gene_biotype=tRNA;
Chr2	tRNAscan-SE	exon	5231955	5232027	.	+	.	ID=Chr2.trna543.exon1;Parent=Chr2.trna543;
Chr2	tRNAscan-SE	tRNA	5232508	5232609	39.6	+	.	ID=Chr2.trna544;Name=Chr2.tRNA544-ArgCCG;isotype=Arg;anticodon=CCG;gene_biotype=tRNA;
Chr2	tRNAscan-SE	exon	5232508	5232543	.	+	.	ID=Chr2.trna544.exon1;Parent=Chr2.trna544;
Chr2	tRNAscan-SE	exon	5232574	5232609	.	+	.	ID=Chr2.trna544.exon2;Parent=Chr2.trna544;
Chr2	tRNAscan-SE	tRNA	5233501	5233599	57.1	-	.	ID=Chr2.trna1332;Name=Chr2.tRNA1332-IleTAT;isotype=Ile;anticodon=TAT;gene_biotype=tRNA;
Chr2	tRNAscan-SE	exon	5233562	5233599	.	-	.	ID=Chr2.trna1332.exon1;Parent=Chr2.trna1332;
Chr2	tRNAscan-SE	exon	5233501	5233536	.	-	.	ID=Chr2.trna1332.exon2;Parent=Chr2.trna1332;
Chr2	tRNAscan-SE	tRNA	5234073	5234144	62.6	-	.	ID=Chr2.trna1331;Name=Chr2.tRNA1331-HisGTG;isotype=His;anticodon=GTG;gene_biotype=tRNA;
Chr2	tRNAscan-SE	exon	5234073	5234144	.	-	.	ID=Chr2.trna1331.exon1;Parent=Chr2.trna1331;
Chr2	tRNAscan-SE	tRNA	5235084	5235177	70.1	+	.	ID=Chr2.trna545;Name=Chr2.tRNA545-SerGCT;isotype=Ser;anticodon=GCT;gene_biotype=tRNA;
Chr2	tRNAscan-SE	exon	5235084	5235122	.	+	.	ID=Chr2.trna545.exon1;Parent=Chr2.trna545;
Chr2	tRNAscan-SE	exon	5235133	5235177	.	+	.	ID=Chr2.trna545.exon2;Parent=Chr2.trna545;
Chr2	tRNAscan-SE	tRNA	5235342	5235413	68.9	-	.	ID=Chr2.trna1330;Name=Chr2.tRNA1330-CysGCA;isotype=Cys;anticodon=GCA;gene_biotype=tRNA;
Chr2	tRNAscan-SE	exon	5235342	5235413	.	-	.	ID=Chr2.trna1330.exon1;Parent=Chr2.trna1330;
Chr2	tRNAscan-SE	tRNA	5235848	5235941	65.5	+	.	ID=Chr2.trna546;Name=Chr2.tRNA546-LeuCAG;isotype=Leu;anticodon=CAG;gene_biotype=tRNA;
Chr2	tRNAscan-SE	exon	5235848	5235885	.	+	.	ID=Chr2.trna546.exon1;Parent=Chr2.trna546;
Chr2	tRNAscan-SE	exon	5235896	5235941	.	+	.	ID=Chr2.trna546.exon2;Parent=Chr2.trna546;
Chr2	tRNAscan-SE	tRNA	5236100	5236171	61.8	-	.	ID=Chr2.trna1329;Name=Chr2.tRNA1329-ProAGG;isotype=Pro;anticodon=AGG;gene_biotype=tRNA;
Chr2	tRNAscan-SE	exon	5236100	5236171	.	-	.	ID=Chr2.trna1329.exon1;Parent=Chr2.trna1329;
Chr2	tRNAscan-SE	tRNA	5236384	5236476	67.6	-	.	ID=Chr2.trna1328;Name=Chr2.tRNA1328-LysTTT;isotype=Lys;anticodon=TTT;gene_biotype=tRNA;
Chr2	tRNAscan-SE	exon	5236438	5236476	.	-	.	ID=Chr2.trna1328.exon1;Parent=Chr2.trna1328;
Chr2	tRNAscan-SE	exon	5236384	5236419	.	-	.	ID=Chr2.trna1328.exon2;Parent=Chr2.trna1328;
Chr2	tRNAscan-SE	tRNA	5236930	5237001	63.5	+	.	ID=Chr2.trna547;Name=Chr2.tRNA547-ValCAC;isotype=Val;anticodon=CAC;gene_biotype=tRNA;
Chr2	tRNAscan-SE	exon	5236930	5237001	.	+	.	ID=Chr2.trna547.exon1;Parent=Chr2.trna547;
Chr2	tRNAscan-SE	tRNA	5237710	5237804	59.4	+	.	ID=Chr2.trna548;Name=Chr2.tRNA548-TrpCCA;isotype=Trp;anticodon=CCA;gene_biotype=tRNA;
Chr2	tRNAscan-SE	exon	5237710	5237746	.	+	.	ID=Chr2.trna548.exon1;Parent=Chr2.trna548;
Chr2	tRNAscan-SE	exon	5237769	5237804	.	+	.	ID=Chr2.trna548.exon2;Parent=Chr2.trna548;
Chr2	tRNAscan-SE	tRNA	5238001	5238072	75.3	+	.	ID=Chr2.trna549;Name=Chr2.tRNA549-ThrCGT;isotype=Thr;anticodon=CGT;gene_biotype=tRNA;
Chr2	tRNAscan-SE	exon	5238001	5238072	.	+	.	ID=Chr2.trna549.exon1;Parent=Chr2.trna549;
Chr2	tRNAscan-SE	tRNA	5238348	5238419	61.8	-	.	ID=Chr2.trna1327;Name=Chr2.tRNA1327-ProAGG;isotype=Pro;anticodon=AGG;gene_biotype=tRNA;
Chr2	tRNAscan-SE	exon	5238348	5238419	.	-	.	ID=Chr2.trna1327.exon1;Parent=Chr2.trna1327;
Chr2	tRNAscan-SE	tRNA	5239150	5239221	61.8	+	.	ID=Chr2.trna550;Name=Chr2.tRNA550-ProAGG;isotype=Pro;anticodon=AGG;gene_biotype=tRNA;
Chr2	tRNAscan-SE	exon	5239150	5239221	.	+	.	ID=Chr2.trna550.exon1;Parent=Chr2.trna550;
Chr2	tRNAscan-SE	tRNA	5239355	5239426	62.6	-	.	ID=Chr2.trna1326;Name=Chr2.tRNA1326-HisGTG;isotype=His;anticodon=GTG;gene_biotype=tRNA;
Chr2	tRNAscan-SE	exon	5239355	5239426	.	-	.	ID=Chr2.trna1326.exon1;Parent=Chr2.trna1326;
Chr2	tRNAscan-SE	tRNA	5245484	5245556	73.9	+	.	ID=Chr2.trna551;Name=Chr2.tRNA551-ValTAC;isotype=Val;anticodon=TAC;gene_biotype=tRNA;
Chr2	tRNAscan-SE	exon	5245484	5245556	.	+	.	ID=Chr2.trna551.exon1;Parent=Chr2.trna551;
Chr2	tRNAscan-SE	tRNA	5246037	5246138	39.6	+	.	ID=Chr2.trna552;Name=Chr2.tRNA552-ArgCCG;isotype=Arg;anticodon=CCG;gene_biotype=tRNA;
Chr2	tRNAscan-SE	exon	5246037	5246072	.	+	.	ID=Chr2.trna552.exon1;Parent=Chr2.trna552;
Chr2	tRNAscan-SE	exon	5246103	5246138	.	+	.	ID=Chr2.trna552.exon2;Parent=Chr2.trna552;
Chr2	tRNAscan-SE	tRNA	5247030	5247128	57.1	-	.	ID=Chr2.trna1325;Name=Chr2.tRNA1325-IleTAT;isotype=Ile;anticodon=TAT;gene_biotype=tRNA;
Chr2	tRNAscan-SE	exon	5247091	5247128	.	-	.	ID=Chr2.trna1325.exon1;Parent=Chr2.trna1325;
Chr2	tRNAscan-SE	exon	5247030	5247065	.	-	.	ID=Chr2.trna1325.exon2;Parent=Chr2.trna1325;
Chr2	tRNAscan-SE	tRNA	5247601	5247672	62.6	-	.	ID=Chr2.trna1324;Name=Chr2.tRNA1324-HisGTG;isotype=His;anticodon=GTG;gene_biotype=tRNA;
Chr2	tRNAscan-SE	exon	5247601	5247672	.	-	.	ID=Chr2.trna1324.exon1;Parent=Chr2.trna1324;
Chr2	tRNAscan-SE	tRNA	5248618	5248711	70.1	+	.	ID=Chr2.trna553;Name=Chr2.tRNA553-SerGCT;isotype=Ser;anticodon=GCT;gene_biotype=tRNA;
Chr2	tRNAscan-SE	exon	5248618	5248656	.	+	.	ID=Chr2.trna553.exon1;Parent=Chr2.trna553;
Chr2	tRNAscan-SE	exon	5248667	5248711	.	+	.	ID=Chr2.trna553.exon2;Parent=Chr2.trna553;
Chr2	tRNAscan-SE	tRNA	5248876	5248947	68.9	-	.	ID=Chr2.trna1323;Name=Chr2.tRNA1323-CysGCA;isotype=Cys;anticodon=GCA;gene_biotype=tRNA;
Chr2	tRNAscan-SE	exon	5248876	5248947	.	-	.	ID=Chr2.trna1323.exon1;Parent=Chr2.trna1323;
Chr2	tRNAscan-SE	tRNA	5249382	5249475	65.5	+	.	ID=Chr2.trna554;Name=Chr2.tRNA554-LeuCAG;isotype=Leu;anticodon=CAG;gene_biotype=tRNA;
Chr2	tRNAscan-SE	exon	5249382	5249419	.	+	.	ID=Chr2.trna554.exon1;Parent=Chr2.trna554;
Chr2	tRNAscan-SE	exon	5249430	5249475	.	+	.	ID=Chr2.trna554.exon2;Parent=Chr2.trna554;
Chr2	tRNAscan-SE	tRNA	5249634	5249705	61.8	-	.	ID=Chr2.trna1322;Name=Chr2.tRNA1322-ProAGG;isotype=Pro;anticodon=AGG;gene_biotype=tRNA;
Chr2	tRNAscan-SE	exon	5249634	5249705	.	-	.	ID=Chr2.trna1322.exon1;Parent=Chr2.trna1322;
Chr2	tRNAscan-SE	tRNA	5249918	5250010	67.6	-	.	ID=Chr2.trna1321;Name=Chr2.tRNA1321-LysTTT;isotype=Lys;anticodon=TTT;gene_biotype=tRNA;
Chr2	tRNAscan-SE	exon	5249972	5250010	.	-	.	ID=Chr2.trna1321.exon1;Parent=Chr2.trna1321;
Chr2	tRNAscan-SE	exon	5249918	5249953	.	-	.	ID=Chr2.trna1321.exon2;Parent=Chr2.trna1321;
Chr2	tRNAscan-SE	tRNA	5250464	5250535	63.5	+	.	ID=Chr2.trna555;Name=Chr2.tRNA555-ValCAC;isotype=Val;anticodon=CAC;gene_biotype=tRNA;
Chr2	tRNAscan-SE	exon	5250464	5250535	.	+	.	ID=Chr2.trna555.exon1;Parent=Chr2.trna555;
Chr2	tRNAscan-SE	tRNA	5251243	5251337	59.4	+	.	ID=Chr2.trna556;Name=Chr2.tRNA556-TrpCCA;isotype=Trp;anticodon=CCA;gene_biotype=tRNA;
Chr2	tRNAscan-SE	exon	5251243	5251279	.	+	.	ID=Chr2.trna556.exon1;Parent=Chr2.trna556;
Chr2	tRNAscan-SE	exon	5251302	5251337	.	+	.	ID=Chr2.trna556.exon2;Parent=Chr2.trna556;
Chr2	tRNAscan-SE	tRNA	5251534	5251605	75.3	+	.	ID=Chr2.trna557;Name=Chr2.tRNA557-ThrCGT;isotype=Thr;anticodon=CGT;gene_biotype=tRNA;
Chr2	tRNAscan-SE	exon	5251534	5251605	.	+	.	ID=Chr2.trna557.exon1;Parent=Chr2.trna557;
Chr2	tRNAscan-SE	tRNA	5251881	5251952	61.8	-	.	ID=Chr2.trna1320;Name=Chr2.tRNA1320-ProAGG;isotype=Pro;anticodon=AGG;gene_biotype=tRNA;
Chr2	tRNAscan-SE	exon	5251881	5251952	.	-	.	ID=Chr2.trna1320.exon1;Parent=Chr2.trna1320;
Chr2	tRNAscan-SE	tRNA	5252701	5252772	61.8	+	.	ID=Chr2.trna558;Name=Chr2.tRNA558-ProAGG;isotype=Pro;anticodon=AGG;gene_biotype=tRNA;
Chr2	tRNAscan-SE	exon	5252701	5252772	.	+	.	ID=Chr2.trna558.exon1;Parent=Chr2.trna558;
Chr2	tRNAscan-SE	tRNA	5252906	5252977	62.6	-	.	ID=Chr2.trna1319;Name=Chr2.tRNA1319-HisGTG;isotype=His;anticodon=GTG;gene_biotype=tRNA;
Chr2	tRNAscan-SE	exon	5252906	5252977	.	-	.	ID=Chr2.trna1319.exon1;Parent=Chr2.trna1319;
Chr2	tRNAscan-SE	tRNA	5253411	5253483	73.9	+	.	ID=Chr2.trna559;Name=Chr2.tRNA559-ValTAC;isotype=Val;anticodon=TAC;gene_biotype=tRNA;
Chr2	tRNAscan-SE	exon	5253411	5253483	.	+	.	ID=Chr2.trna559.exon1;Parent=Chr2.trna559;
Chr2	tRNAscan-SE	tRNA	5253964	5254065	39.6	+	.	ID=Chr2.trna560;Name=Chr2.tRNA560-ArgCCG;isotype=Arg;anticodon=CCG;gene_biotype=tRNA;
Chr2	tRNAscan-SE	exon	5253964	5253999	.	+	.	ID=Chr2.trna560.exon1;Parent=Chr2.trna560;
Chr2	tRNAscan-SE	exon	5254030	5254065	.	+	.	ID=Chr2.trna560.exon2;Parent=Chr2.trna560;
Chr2	tRNAscan-SE	tRNA	5254957	5255055	57.1	-	.	ID=Chr2.trna1318;Name=Chr2.tRNA1318-IleTAT;isotype=Ile;anticodon=TAT;gene_biotype=tRNA;
Chr2	tRNAscan-SE	exon	5255018	5255055	.	-	.	ID=Chr2.trna1318.exon1;Parent=Chr2.trna1318;
Chr2	tRNAscan-SE	exon	5254957	5254992	.	-	.	ID=Chr2.trna1318.exon2;Parent=Chr2.trna1318;
Chr2	tRNAscan-SE	tRNA	5255529	5255600	62.6	-	.	ID=Chr2.trna1317;Name=Chr2.tRNA1317-HisGTG;isotype=His;anticodon=GTG;gene_biotype=tRNA;
Chr2	tRNAscan-SE	exon	5255529	5255600	.	-	.	ID=Chr2.trna1317.exon1;Parent=Chr2.trna1317;
Chr2	tRNAscan-SE	tRNA	5256540	5256633	70.1	+	.	ID=Chr2.trna561;Name=Chr2.tRNA561-SerGCT;isotype=Ser;anticodon=GCT;gene_biotype=tRNA;
Chr2	tRNAscan-SE	exon	5256540	5256578	.	+	.	ID=Chr2.trna561.exon1;Parent=Chr2.trna561;
Chr2	tRNAscan-SE	exon	5256589	5256633	.	+	.	ID=Chr2.trna561.exon2;Parent=Chr2.trna561;
Chr2	tRNAscan-SE	tRNA	5256797	5256868	68.9	-	.	ID=Chr2.trna1316;Name=Chr2.tRNA1316-CysGCA;isotype=Cys;anticodon=GCA;gene_biotype=tRNA;
Chr2	tRNAscan-SE	exon	5256797	5256868	.	-	.	ID=Chr2.trna1316.exon1;Parent=Chr2.trna1316;
Chr2	tRNAscan-SE	tRNA	5257303	5257396	65.5	+	.	ID=Chr2.trna562;Name=Chr2.tRNA562-LeuCAG;isotype=Leu;anticodon=CAG;gene_biotype=tRNA;
Chr2	tRNAscan-SE	exon	5257303	5257340	.	+	.	ID=Chr2.trna562.exon1;Parent=Chr2.trna562;
Chr2	tRNAscan-SE	exon	5257351	5257396	.	+	.	ID=Chr2.trna562.exon2;Parent=Chr2.trna562;
Chr2	tRNAscan-SE	tRNA	5257555	5257626	61.8	-	.	ID=Chr2.trna1315;Name=Chr2.tRNA1315-ProAGG;isotype=Pro;anticodon=AGG;gene_biotype=tRNA;
Chr2	tRNAscan-SE	exon	5257555	5257626	.	-	.	ID=Chr2.trna1315.exon1;Parent=Chr2.trna1315;
Chr2	tRNAscan-SE	tRNA	5257839	5257931	67.6	-	.	ID=Chr2.trna1314;Name=Chr2.tRNA1314-LysTTT;isotype=Lys;anticodon=TTT;gene_biotype=tRNA;
Chr2	tRNAscan-SE	exon	5257893	5257931	.	-	.	ID=Chr2.trna1314.exon1;Parent=Chr2.trna1314;
Chr2	tRNAscan-SE	exon	5257839	5257874	.	-	.	ID=Chr2.trna1314.exon2;Parent=Chr2.trna1314;
Chr2	tRNAscan-SE	tRNA	5258385	5258456	63.5	+	.	ID=Chr2.trna563;Name=Chr2.tRNA563-ValCAC;isotype=Val;anticodon=CAC;gene_biotype=tRNA;
Chr2	tRNAscan-SE	exon	5258385	5258456	.	+	.	ID=Chr2.trna563.exon1;Parent=Chr2.trna563;
Chr2	tRNAscan-SE	tRNA	5259190	5259284	59.4	+	.	ID=Chr2.trna564;Name=Chr2.tRNA564-TrpCCA;isotype=Trp;anticodon=CCA;gene_biotype=tRNA;
Chr2	tRNAscan-SE	exon	5259190	5259226	.	+	.	ID=Chr2.trna564.exon1;Parent=Chr2.trna564;
Chr2	tRNAscan-SE	exon	5259249	5259284	.	+	.	ID=Chr2.trna564.exon2;Parent=Chr2.trna564;
Chr2	tRNAscan-SE	tRNA	5259481	5259552	75.3	+	.	ID=Chr2.trna565;Name=Chr2.tRNA565-ThrCGT;isotype=Thr;anticodon=CGT;gene_biotype=tRNA;
Chr2	tRNAscan-SE	exon	5259481	5259552	.	+	.	ID=Chr2.trna565.exon1;Parent=Chr2.trna565;
Chr2	tRNAscan-SE	tRNA	5259828	5259899	61.8	-	.	ID=Chr2.trna1313;Name=Chr2.tRNA1313-ProAGG;isotype=Pro;anticodon=AGG;gene_biotype=tRNA;
Chr2	tRNAscan-SE	exon	5259828	5259899	.	-	.	ID=Chr2.trna1313.exon1;Parent=Chr2.trna1313;
Chr2	tRNAscan-SE	tRNA	5260630	5260701	61.8	+	.	ID=Chr2.trna566;Name=Chr2.tRNA566-ProAGG;isotype=Pro;anticodon=AGG;gene_biotype=tRNA;
Chr2	tRNAscan-SE	exon	5260630	5260701	.	+	.	ID=Chr2.trna566.exon1;Parent=Chr2.trna566;
Chr2	tRNAscan-SE	tRNA	5260835	5260906	62.6	-	.	ID=Chr2.trna1312;Name=Chr2.tRNA1312-HisGTG;isotype=His;anticodon=GTG;gene_biotype=tRNA;
Chr2	tRNAscan-SE	exon	5260835	5260906	.	-	.	ID=Chr2.trna1312.exon1;Parent=Chr2.trna1312;
Chr2	tRNAscan-SE	tRNA	5261340	5261412	73.9	+	.	ID=Chr2.trna567;Name=Chr2.tRNA567-ValTAC;isotype=Val;anticodon=TAC;gene_biotype=tRNA;
Chr2	tRNAscan-SE	exon	5261340	5261412	.	+	.	ID=Chr2.trna567.exon1;Parent=Chr2.trna567;
Chr2	tRNAscan-SE	tRNA	5261894	5261995	39.6	+	.	ID=Chr2.trna568;Name=Chr2.tRNA568-ArgCCG;isotype=Arg;anticodon=CCG;gene_biotype=tRNA;
Chr2	tRNAscan-SE	exon	5261894	5261929	.	+	.	ID=Chr2.trna568.exon1;Parent=Chr2.trna568;
Chr2	tRNAscan-SE	exon	5261960	5261995	.	+	.	ID=Chr2.trna568.exon2;Parent=Chr2.trna568;
Chr2	tRNAscan-SE	tRNA	5262887	5262985	57.1	-	.	ID=Chr2.trna1311;Name=Chr2.tRNA1311-IleTAT;isotype=Ile;anticodon=TAT;gene_biotype=tRNA;
Chr2	tRNAscan-SE	exon	5262948	5262985	.	-	.	ID=Chr2.trna1311.exon1;Parent=Chr2.trna1311;
Chr2	tRNAscan-SE	exon	5262887	5262922	.	-	.	ID=Chr2.trna1311.exon2;Parent=Chr2.trna1311;
Chr2	tRNAscan-SE	tRNA	5263460	5263531	62.6	-	.	ID=Chr2.trna1310;Name=Chr2.tRNA1310-HisGTG;isotype=His;anticodon=GTG;gene_biotype=tRNA;
Chr2	tRNAscan-SE	exon	5263460	5263531	.	-	.	ID=Chr2.trna1310.exon1;Parent=Chr2.trna1310;
Chr2	tRNAscan-SE	tRNA	5264464	5264557	70.1	+	.	ID=Chr2.trna569;Name=Chr2.tRNA569-SerGCT;isotype=Ser;anticodon=GCT;gene_biotype=tRNA;
Chr2	tRNAscan-SE	exon	5264464	5264502	.	+	.	ID=Chr2.trna569.exon1;Parent=Chr2.trna569;
Chr2	tRNAscan-SE	exon	5264513	5264557	.	+	.	ID=Chr2.trna569.exon2;Parent=Chr2.trna569;
Chr2	tRNAscan-SE	tRNA	5264721	5264792	68.9	-	.	ID=Chr2.trna1309;Name=Chr2.tRNA1309-CysGCA;isotype=Cys;anticodon=GCA;gene_biotype=tRNA;
Chr2	tRNAscan-SE	exon	5264721	5264792	.	-	.	ID=Chr2.trna1309.exon1;Parent=Chr2.trna1309;
Chr2	tRNAscan-SE	tRNA	5265227	5265320	65.5	+	.	ID=Chr2.trna570;Name=Chr2.tRNA570-LeuCAG;isotype=Leu;anticodon=CAG;gene_biotype=tRNA;
Chr2	tRNAscan-SE	exon	5265227	5265264	.	+	.	ID=Chr2.trna570.exon1;Parent=Chr2.trna570;
Chr2	tRNAscan-SE	exon	5265275	5265320	.	+	.	ID=Chr2.trna570.exon2;Parent=Chr2.trna570;
Chr2	tRNAscan-SE	tRNA	5265479	5265550	61.8	-	.	ID=Chr2.trna1308;Name=Chr2.tRNA1308-ProAGG;isotype=Pro;anticodon=AGG;gene_biotype=tRNA;
Chr2	tRNAscan-SE	exon	5265479	5265550	.	-	.	ID=Chr2.trna1308.exon1;Parent=Chr2.trna1308;
Chr2	tRNAscan-SE	tRNA	5265763	5265855	67.6	-	.	ID=Chr2.trna1307;Name=Chr2.tRNA1307-LysTTT;isotype=Lys;anticodon=TTT;gene_biotype=tRNA;
Chr2	tRNAscan-SE	exon	5265817	5265855	.	-	.	ID=Chr2.trna1307.exon1;Parent=Chr2.trna1307;
Chr2	tRNAscan-SE	exon	5265763	5265798	.	-	.	ID=Chr2.trna1307.exon2;Parent=Chr2.trna1307;
Chr2	tRNAscan-SE	tRNA	5266309	5266380	63.5	+	.	ID=Chr2.trna571;Name=Chr2.tRNA571-ValCAC;isotype=Val;anticodon=CAC;gene_biotype=tRNA;
Chr2	tRNAscan-SE	exon	5266309	5266380	.	+	.	ID=Chr2.trna571.exon1;Parent=Chr2.trna571;
Chr2	tRNAscan-SE	tRNA	5267082	5267176	59.4	+	.	ID=Chr2.trna572;Name=Chr2.tRNA572-TrpCCA;isotype=Trp;anticodon=CCA;gene_biotype=tRNA;
Chr2	tRNAscan-SE	exon	5267082	5267118	.	+	.	ID=Chr2.trna572.exon1;Parent=Chr2.trna572;
Chr2	tRNAscan-SE	exon	5267141	5267176	.	+	.	ID=Chr2.trna572.exon2;Parent=Chr2.trna572;
Chr2	tRNAscan-SE	tRNA	5267373	5267444	75.3	+	.	ID=Chr2.trna573;Name=Chr2.tRNA573-ThrCGT;isotype=Thr;anticodon=CGT;gene_biotype=tRNA;
Chr2	tRNAscan-SE	exon	5267373	5267444	.	+	.	ID=Chr2.trna573.exon1;Parent=Chr2.trna573;
Chr2	tRNAscan-SE	tRNA	5267720	5267791	61.8	-	.	ID=Chr2.trna1306;Name=Chr2.tRNA1306-ProAGG;isotype=Pro;anticodon=AGG;gene_biotype=tRNA;
Chr2	tRNAscan-SE	exon	5267720	5267791	.	-	.	ID=Chr2.trna1306.exon1;Parent=Chr2.trna1306;
Chr2	tRNAscan-SE	tRNA	5268540	5268611	61.8	+	.	ID=Chr2.trna574;Name=Chr2.tRNA574-ProAGG;isotype=Pro;anticodon=AGG;gene_biotype=tRNA;
Chr2	tRNAscan-SE	exon	5268540	5268611	.	+	.	ID=Chr2.trna574.exon1;Parent=Chr2.trna574;
Chr2	tRNAscan-SE	tRNA	5268745	5268816	62.6	-	.	ID=Chr2.trna1305;Name=Chr2.tRNA1305-HisGTG;isotype=His;anticodon=GTG;gene_biotype=tRNA;
Chr2	tRNAscan-SE	exon	5268745	5268816	.	-	.	ID=Chr2.trna1305.exon1;Parent=Chr2.trna1305;
Chr2	tRNAscan-SE	tRNA	5269250	5269322	73.9	+	.	ID=Chr2.trna575;Name=Chr2.tRNA575-ValTAC;isotype=Val;anticodon=TAC;gene_biotype=tRNA;
Chr2	tRNAscan-SE	exon	5269250	5269322	.	+	.	ID=Chr2.trna575.exon1;Parent=Chr2.trna575;
Chr2	tRNAscan-SE	tRNA	5269804	5269905	39.6	+	.	ID=Chr2.trna576;Name=Chr2.tRNA576-ArgCCG;isotype=Arg;anticodon=CCG;gene_biotype=tRNA;
Chr2	tRNAscan-SE	exon	5269804	5269839	.	+	.	ID=Chr2.trna576.exon1;Parent=Chr2.trna576;
Chr2	tRNAscan-SE	exon	5269870	5269905	.	+	.	ID=Chr2.trna576.exon2;Parent=Chr2.trna576;
Chr2	tRNAscan-SE	tRNA	5270797	5270895	57.1	-	.	ID=Chr2.trna1304;Name=Chr2.tRNA1304-IleTAT;isotype=Ile;anticodon=TAT;gene_biotype=tRNA;
Chr2	tRNAscan-SE	exon	5270858	5270895	.	-	.	ID=Chr2.trna1304.exon1;Parent=Chr2.trna1304;
Chr2	tRNAscan-SE	exon	5270797	5270832	.	-	.	ID=Chr2.trna1304.exon2;Parent=Chr2.trna1304;
Chr2	tRNAscan-SE	tRNA	5271368	5271439	62.6	-	.	ID=Chr2.trna1303;Name=Chr2.tRNA1303-HisGTG;isotype=His;anticodon=GTG;gene_biotype=tRNA;
Chr2	tRNAscan-SE	exon	5271368	5271439	.	-	.	ID=Chr2.trna1303.exon1;Parent=Chr2.trna1303;
Chr2	tRNAscan-SE	tRNA	5272379	5272472	70.1	+	.	ID=Chr2.trna577;Name=Chr2.tRNA577-SerGCT;isotype=Ser;anticodon=GCT;gene_biotype=tRNA;
Chr2	tRNAscan-SE	exon	5272379	5272417	.	+	.	ID=Chr2.trna577.exon1;Parent=Chr2.trna577;
Chr2	tRNAscan-SE	exon	5272428	5272472	.	+	.	ID=Chr2.trna577.exon2;Parent=Chr2.trna577;
Chr2	tRNAscan-SE	tRNA	5272636	5272707	68.9	-	.	ID=Chr2.trna1302;Name=Chr2.tRNA1302-CysGCA;isotype=Cys;anticodon=GCA;gene_biotype=tRNA;
Chr2	tRNAscan-SE	exon	5272636	5272707	.	-	.	ID=Chr2.trna1302.exon1;Parent=Chr2.trna1302;
Chr2	tRNAscan-SE	tRNA	5273142	5273235	65.5	+	.	ID=Chr2.trna578;Name=Chr2.tRNA578-LeuCAG;isotype=Leu;anticodon=CAG;gene_biotype=tRNA;
Chr2	tRNAscan-SE	exon	5273142	5273179	.	+	.	ID=Chr2.trna578.exon1;Parent=Chr2.trna578;
Chr2	tRNAscan-SE	exon	5273190	5273235	.	+	.	ID=Chr2.trna578.exon2;Parent=Chr2.trna578;
Chr2	tRNAscan-SE	tRNA	5273394	5273465	61.8	-	.	ID=Chr2.trna1301;Name=Chr2.tRNA1301-ProAGG;isotype=Pro;anticodon=AGG;gene_biotype=tRNA;
Chr2	tRNAscan-SE	exon	5273394	5273465	.	-	.	ID=Chr2.trna1301.exon1;Parent=Chr2.trna1301;
Chr2	tRNAscan-SE	tRNA	5273678	5273770	67.6	-	.	ID=Chr2.trna1300;Name=Chr2.tRNA1300-LysTTT;isotype=Lys;anticodon=TTT;gene_biotype=tRNA;
Chr2	tRNAscan-SE	exon	5273732	5273770	.	-	.	ID=Chr2.trna1300.exon1;Parent=Chr2.trna1300;
Chr2	tRNAscan-SE	exon	5273678	5273713	.	-	.	ID=Chr2.trna1300.exon2;Parent=Chr2.trna1300;
Chr2	tRNAscan-SE	tRNA	5274224	5274295	63.5	+	.	ID=Chr2.trna579;Name=Chr2.tRNA579-ValCAC;isotype=Val;anticodon=CAC;gene_biotype=tRNA;
Chr2	tRNAscan-SE	exon	5274224	5274295	.	+	.	ID=Chr2.trna579.exon1;Parent=Chr2.trna579;
Chr2	tRNAscan-SE	tRNA	5274997	5275091	59.4	+	.	ID=Chr2.trna580;Name=Chr2.tRNA580-TrpCCA;isotype=Trp;anticodon=CCA;gene_biotype=tRNA;
Chr2	tRNAscan-SE	exon	5274997	5275033	.	+	.	ID=Chr2.trna580.exon1;Parent=Chr2.trna580;
Chr2	tRNAscan-SE	exon	5275056	5275091	.	+	.	ID=Chr2.trna580.exon2;Parent=Chr2.trna580;
Chr2	tRNAscan-SE	tRNA	5275288	5275359	75.3	+	.	ID=Chr2.trna581;Name=Chr2.tRNA581-ThrCGT;isotype=Thr;anticodon=CGT;gene_biotype=tRNA;
Chr2	tRNAscan-SE	exon	5275288	5275359	.	+	.	ID=Chr2.trna581.exon1;Parent=Chr2.trna581;
Chr2	tRNAscan-SE	tRNA	5275635	5275706	61.8	-	.	ID=Chr2.trna1299;Name=Chr2.tRNA1299-ProAGG;isotype=Pro;anticodon=AGG;gene_biotype=tRNA;
Chr2	tRNAscan-SE	exon	5275635	5275706	.	-	.	ID=Chr2.trna1299.exon1;Parent=Chr2.trna1299;
Chr2	tRNAscan-SE	tRNA	5287342	5287413	61.8	+	.	ID=Chr2.trna582;Name=Chr2.tRNA582-ProAGG;isotype=Pro;anticodon=AGG;gene_biotype=tRNA;
Chr2	tRNAscan-SE	exon	5287342	5287413	.	+	.	ID=Chr2.trna582.exon1;Parent=Chr2.trna582;
Chr2	tRNAscan-SE	tRNA	5287547	5287618	62.6	-	.	ID=Chr2.trna1298;Name=Chr2.tRNA1298-HisGTG;isotype=His;anticodon=GTG;gene_biotype=tRNA;
Chr2	tRNAscan-SE	exon	5287547	5287618	.	-	.	ID=Chr2.trna1298.exon1;Parent=Chr2.trna1298;
Chr2	tRNAscan-SE	tRNA	5288052	5288124	73.9	+	.	ID=Chr2.trna583;Name=Chr2.tRNA583-ValTAC;isotype=Val;anticodon=TAC;gene_biotype=tRNA;
Chr2	tRNAscan-SE	exon	5288052	5288124	.	+	.	ID=Chr2.trna583.exon1;Parent=Chr2.trna583;
Chr2	tRNAscan-SE	tRNA	5288606	5288707	39.6	+	.	ID=Chr2.trna584;Name=Chr2.tRNA584-ArgCCG;isotype=Arg;anticodon=CCG;gene_biotype=tRNA;
Chr2	tRNAscan-SE	exon	5288606	5288641	.	+	.	ID=Chr2.trna584.exon1;Parent=Chr2.trna584;
Chr2	tRNAscan-SE	exon	5288672	5288707	.	+	.	ID=Chr2.trna584.exon2;Parent=Chr2.trna584;
Chr2	tRNAscan-SE	tRNA	5289599	5289697	57.1	-	.	ID=Chr2.trna1297;Name=Chr2.tRNA1297-IleTAT;isotype=Ile;anticodon=TAT;gene_biotype=tRNA;
Chr2	tRNAscan-SE	exon	5289660	5289697	.	-	.	ID=Chr2.trna1297.exon1;Parent=Chr2.trna1297;
Chr2	tRNAscan-SE	exon	5289599	5289634	.	-	.	ID=Chr2.trna1297.exon2;Parent=Chr2.trna1297;
Chr2	tRNAscan-SE	tRNA	5290172	5290243	62.6	-	.	ID=Chr2.trna1296;Name=Chr2.tRNA1296-HisGTG;isotype=His;anticodon=GTG;gene_biotype=tRNA;
Chr2	tRNAscan-SE	exon	5290172	5290243	.	-	.	ID=Chr2.trna1296.exon1;Parent=Chr2.trna1296;
Chr2	tRNAscan-SE	tRNA	5291183	5291276	70.1	+	.	ID=Chr2.trna585;Name=Chr2.tRNA585-SerGCT;isotype=Ser;anticodon=GCT;gene_biotype=tRNA;
Chr2	tRNAscan-SE	exon	5291183	5291221	.	+	.	ID=Chr2.trna585.exon1;Parent=Chr2.trna585;
Chr2	tRNAscan-SE	exon	5291232	5291276	.	+	.	ID=Chr2.trna585.exon2;Parent=Chr2.trna585;
Chr2	tRNAscan-SE	tRNA	5291441	5291512	68.9	-	.	ID=Chr2.trna1295;Name=Chr2.tRNA1295-CysGCA;isotype=Cys;anticodon=GCA;gene_biotype=tRNA;
Chr2	tRNAscan-SE	exon	5291441	5291512	.	-	.	ID=Chr2.trna1295.exon1;Parent=Chr2.trna1295;
Chr2	tRNAscan-SE	tRNA	5291947	5292040	65.5	+	.	ID=Chr2.trna586;Name=Chr2.tRNA586-LeuCAG;isotype=Leu;anticodon=CAG;gene_biotype=tRNA;
Chr2	tRNAscan-SE	exon	5291947	5291984	.	+	.	ID=Chr2.trna586.exon1;Parent=Chr2.trna586;
Chr2	tRNAscan-SE	exon	5291995	5292040	.	+	.	ID=Chr2.trna586.exon2;Parent=Chr2.trna586;
Chr2	tRNAscan-SE	tRNA	5292199	5292270	61.8	-	.	ID=Chr2.trna1294;Name=Chr2.tRNA1294-ProAGG;isotype=Pro;anticodon=AGG;gene_biotype=tRNA;
Chr2	tRNAscan-SE	exon	5292199	5292270	.	-	.	ID=Chr2.trna1294.exon1;Parent=Chr2.trna1294;
Chr2	tRNAscan-SE	tRNA	5292483	5292575	67.6	-	.	ID=Chr2.trna1293;Name=Chr2.tRNA1293-LysTTT;isotype=Lys;anticodon=TTT;gene_biotype=tRNA;
Chr2	tRNAscan-SE	exon	5292537	5292575	.	-	.	ID=Chr2.trna1293.exon1;Parent=Chr2.trna1293;
Chr2	tRNAscan-SE	exon	5292483	5292518	.	-	.	ID=Chr2.trna1293.exon2;Parent=Chr2.trna1293;
Chr2	tRNAscan-SE	tRNA	5293029	5293100	63.5	+	.	ID=Chr2.trna587;Name=Chr2.tRNA587-ValCAC;isotype=Val;anticodon=CAC;gene_biotype=tRNA;
Chr2	tRNAscan-SE	exon	5293029	5293100	.	+	.	ID=Chr2.trna587.exon1;Parent=Chr2.trna587;
Chr2	tRNAscan-SE	tRNA	5293779	5293873	59.4	+	.	ID=Chr2.trna588;Name=Chr2.tRNA588-TrpCCA;isotype=Trp;anticodon=CCA;gene_biotype=tRNA;
Chr2	tRNAscan-SE	exon	5293779	5293815	.	+	.	ID=Chr2.trna588.exon1;Parent=Chr2.trna588;
Chr2	tRNAscan-SE	exon	5293838	5293873	.	+	.	ID=Chr2.trna588.exon2;Parent=Chr2.trna588;
Chr2	tRNAscan-SE	tRNA	5294070	5294141	75.3	+	.	ID=Chr2.trna589;Name=Chr2.tRNA589-ThrCGT;isotype=Thr;anticodon=CGT;gene_biotype=tRNA;
Chr2	tRNAscan-SE	exon	5294070	5294141	.	+	.	ID=Chr2.trna589.exon1;Parent=Chr2.trna589;
Chr2	tRNAscan-SE	tRNA	5294417	5294488	61.8	-	.	ID=Chr2.trna1292;Name=Chr2.tRNA1292-ProAGG;isotype=Pro;anticodon=AGG;gene_biotype=tRNA;
Chr2	tRNAscan-SE	exon	5294417	5294488	.	-	.	ID=Chr2.trna1292.exon1;Parent=Chr2.trna1292;
Chr2	tRNAscan-SE	tRNA	5306224	5306295	61.8	+	.	ID=Chr2.trna590;Name=Chr2.tRNA590-ProAGG;isotype=Pro;anticodon=AGG;gene_biotype=tRNA;
Chr2	tRNAscan-SE	exon	5306224	5306295	.	+	.	ID=Chr2.trna590.exon1;Parent=Chr2.trna590;
Chr2	tRNAscan-SE	tRNA	5306429	5306500	62.6	-	.	ID=Chr2.trna1291;Name=Chr2.tRNA1291-HisGTG;isotype=His;anticodon=GTG;gene_biotype=tRNA;
Chr2	tRNAscan-SE	exon	5306429	5306500	.	-	.	ID=Chr2.trna1291.exon1;Parent=Chr2.trna1291;
Chr2	tRNAscan-SE	tRNA	5306934	5307006	73.9	+	.	ID=Chr2.trna591;Name=Chr2.tRNA591-ValTAC;isotype=Val;anticodon=TAC;gene_biotype=tRNA;
Chr2	tRNAscan-SE	exon	5306934	5307006	.	+	.	ID=Chr2.trna591.exon1;Parent=Chr2.trna591;
Chr2	tRNAscan-SE	tRNA	5307488	5307589	39.6	+	.	ID=Chr2.trna592;Name=Chr2.tRNA592-ArgCCG;isotype=Arg;anticodon=CCG;gene_biotype=tRNA;
Chr2	tRNAscan-SE	exon	5307488	5307523	.	+	.	ID=Chr2.trna592.exon1;Parent=Chr2.trna592;
Chr2	tRNAscan-SE	exon	5307554	5307589	.	+	.	ID=Chr2.trna592.exon2;Parent=Chr2.trna592;
Chr2	tRNAscan-SE	tRNA	5308481	5308579	57.1	-	.	ID=Chr2.trna1290;Name=Chr2.tRNA1290-IleTAT;isotype=Ile;anticodon=TAT;gene_biotype=tRNA;
Chr2	tRNAscan-SE	exon	5308542	5308579	.	-	.	ID=Chr2.trna1290.exon1;Parent=Chr2.trna1290;
Chr2	tRNAscan-SE	exon	5308481	5308516	.	-	.	ID=Chr2.trna1290.exon2;Parent=Chr2.trna1290;
Chr2	tRNAscan-SE	tRNA	5309055	5309126	62.6	-	.	ID=Chr2.trna1289;Name=Chr2.tRNA1289-HisGTG;isotype=His;anticodon=GTG;gene_biotype=tRNA;
Chr2	tRNAscan-SE	exon	5309055	5309126	.	-	.	ID=Chr2.trna1289.exon1;Parent=Chr2.trna1289;
Chr2	tRNAscan-SE	tRNA	5315289	5315382	70.1	+	.	ID=Chr2.trna593;Name=Chr2.tRNA593-SerGCT;isotype=Ser;anticodon=GCT;gene_biotype=tRNA;
Chr2	tRNAscan-SE	exon	5315289	5315327	.	+	.	ID=Chr2.trna593.exon1;Parent=Chr2.trna593;
Chr2	tRNAscan-SE	exon	5315338	5315382	.	+	.	ID=Chr2.trna593.exon2;Parent=Chr2.trna593;
Chr2	tRNAscan-SE	tRNA	5315546	5315617	68.9	-	.	ID=Chr2.trna1288;Name=Chr2.tRNA1288-CysGCA;isotype=Cys;anticodon=GCA;gene_biotype=tRNA;
Chr2	tRNAscan-SE	exon	5315546	5315617	.	-	.	ID=Chr2.trna1288.exon1;Parent=Chr2.trna1288;
Chr2	tRNAscan-SE	tRNA	5316052	5316145	65.5	+	.	ID=Chr2.trna594;Name=Chr2.tRNA594-LeuCAG;isotype=Leu;anticodon=CAG;gene_biotype=tRNA;
Chr2	tRNAscan-SE	exon	5316052	5316089	.	+	.	ID=Chr2.trna594.exon1;Parent=Chr2.trna594;
Chr2	tRNAscan-SE	exon	5316100	5316145	.	+	.	ID=Chr2.trna594.exon2;Parent=Chr2.trna594;
Chr2	tRNAscan-SE	tRNA	5316304	5316375	61.8	-	.	ID=Chr2.trna1287;Name=Chr2.tRNA1287-ProAGG;isotype=Pro;anticodon=AGG;gene_biotype=tRNA;
Chr2	tRNAscan-SE	exon	5316304	5316375	.	-	.	ID=Chr2.trna1287.exon1;Parent=Chr2.trna1287;
Chr2	tRNAscan-SE	tRNA	5316588	5316680	67.6	-	.	ID=Chr2.trna1286;Name=Chr2.tRNA1286-LysTTT;isotype=Lys;anticodon=TTT;gene_biotype=tRNA;
Chr2	tRNAscan-SE	exon	5316642	5316680	.	-	.	ID=Chr2.trna1286.exon1;Parent=Chr2.trna1286;
Chr2	tRNAscan-SE	exon	5316588	5316623	.	-	.	ID=Chr2.trna1286.exon2;Parent=Chr2.trna1286;
Chr2	tRNAscan-SE	tRNA	5317134	5317205	63.5	+	.	ID=Chr2.trna595;Name=Chr2.tRNA595-ValCAC;isotype=Val;anticodon=CAC;gene_biotype=tRNA;
Chr2	tRNAscan-SE	exon	5317134	5317205	.	+	.	ID=Chr2.trna595.exon1;Parent=Chr2.trna595;
Chr2	tRNAscan-SE	tRNA	5317876	5317970	59.4	+	.	ID=Chr2.trna596;Name=Chr2.tRNA596-TrpCCA;isotype=Trp;anticodon=CCA;gene_biotype=tRNA;
Chr2	tRNAscan-SE	exon	5317876	5317912	.	+	.	ID=Chr2.trna596.exon1;Parent=Chr2.trna596;
Chr2	tRNAscan-SE	exon	5317935	5317970	.	+	.	ID=Chr2.trna596.exon2;Parent=Chr2.trna596;
Chr2	tRNAscan-SE	tRNA	5318167	5318238	75.3	+	.	ID=Chr2.trna597;Name=Chr2.tRNA597-ThrCGT;isotype=Thr;anticodon=CGT;gene_biotype=tRNA;
Chr2	tRNAscan-SE	exon	5318167	5318238	.	+	.	ID=Chr2.trna597.exon1;Parent=Chr2.trna597;
Chr2	tRNAscan-SE	tRNA	5318514	5318585	61.8	-	.	ID=Chr2.trna1285;Name=Chr2.tRNA1285-ProAGG;isotype=Pro;anticodon=AGG;gene_biotype=tRNA;
Chr2	tRNAscan-SE	exon	5318514	5318585	.	-	.	ID=Chr2.trna1285.exon1;Parent=Chr2.trna1285;
Chr2	tRNAscan-SE	tRNA	5325015	5325086	61.8	+	.	ID=Chr2.trna598;Name=Chr2.tRNA598-ProAGG;isotype=Pro;anticodon=AGG;gene_biotype=tRNA;
Chr2	tRNAscan-SE	exon	5325015	5325086	.	+	.	ID=Chr2.trna598.exon1;Parent=Chr2.trna598;
Chr2	tRNAscan-SE	tRNA	5325220	5325291	62.6	-	.	ID=Chr2.trna1284;Name=Chr2.tRNA1284-HisGTG;isotype=His;anticodon=GTG;gene_biotype=tRNA;
Chr2	tRNAscan-SE	exon	5325220	5325291	.	-	.	ID=Chr2.trna1284.exon1;Parent=Chr2.trna1284;
Chr2	tRNAscan-SE	tRNA	5325725	5325797	73.9	+	.	ID=Chr2.trna599;Name=Chr2.tRNA599-ValTAC;isotype=Val;anticodon=TAC;gene_biotype=tRNA;
Chr2	tRNAscan-SE	exon	5325725	5325797	.	+	.	ID=Chr2.trna599.exon1;Parent=Chr2.trna599;
Chr2	tRNAscan-SE	tRNA	5326279	5326380	39.6	+	.	ID=Chr2.trna600;Name=Chr2.tRNA600-ArgCCG;isotype=Arg;anticodon=CCG;gene_biotype=tRNA;
Chr2	tRNAscan-SE	exon	5326279	5326314	.	+	.	ID=Chr2.trna600.exon1;Parent=Chr2.trna600;
Chr2	tRNAscan-SE	exon	5326345	5326380	.	+	.	ID=Chr2.trna600.exon2;Parent=Chr2.trna600;
Chr2	tRNAscan-SE	tRNA	5327272	5327370	57.1	-	.	ID=Chr2.trna1283;Name=Chr2.tRNA1283-IleTAT;isotype=Ile;anticodon=TAT;gene_biotype=tRNA;
Chr2	tRNAscan-SE	exon	5327333	5327370	.	-	.	ID=Chr2.trna1283.exon1;Parent=Chr2.trna1283;
Chr2	tRNAscan-SE	exon	5327272	5327307	.	-	.	ID=Chr2.trna1283.exon2;Parent=Chr2.trna1283;
Chr2	tRNAscan-SE	tRNA	5327846	5327917	62.6	-	.	ID=Chr2.trna1282;Name=Chr2.tRNA1282-HisGTG;isotype=His;anticodon=GTG;gene_biotype=tRNA;
Chr2	tRNAscan-SE	exon	5327846	5327917	.	-	.	ID=Chr2.trna1282.exon1;Parent=Chr2.trna1282;
Chr2	tRNAscan-SE	tRNA	5328857	5328950	70.1	+	.	ID=Chr2.trna601;Name=Chr2.tRNA601-SerGCT;isotype=Ser;anticodon=GCT;gene_biotype=tRNA;
Chr2	tRNAscan-SE	exon	5328857	5328895	.	+	.	ID=Chr2.trna601.exon1;Parent=Chr2.trna601;
Chr2	tRNAscan-SE	exon	5328906	5328950	.	+	.	ID=Chr2.trna601.exon2;Parent=Chr2.trna601;
Chr2	tRNAscan-SE	tRNA	5329115	5329186	68.9	-	.	ID=Chr2.trna1281;Name=Chr2.tRNA1281-CysGCA;isotype=Cys;anticodon=GCA;gene_biotype=tRNA;
Chr2	tRNAscan-SE	exon	5329115	5329186	.	-	.	ID=Chr2.trna1281.exon1;Parent=Chr2.trna1281;
Chr2	tRNAscan-SE	tRNA	5329621	5329714	65.5	+	.	ID=Chr2.trna602;Name=Chr2.tRNA602-LeuCAG;isotype=Leu;anticodon=CAG;gene_biotype=tRNA;
Chr2	tRNAscan-SE	exon	5329621	5329658	.	+	.	ID=Chr2.trna602.exon1;Parent=Chr2.trna602;
Chr2	tRNAscan-SE	exon	5329669	5329714	.	+	.	ID=Chr2.trna602.exon2;Parent=Chr2.trna602;
Chr2	tRNAscan-SE	tRNA	5329873	5329944	61.8	-	.	ID=Chr2.trna1280;Name=Chr2.tRNA1280-ProAGG;isotype=Pro;anticodon=AGG;gene_biotype=tRNA;
Chr2	tRNAscan-SE	exon	5329873	5329944	.	-	.	ID=Chr2.trna1280.exon1;Parent=Chr2.trna1280;
Chr2	tRNAscan-SE	tRNA	5330157	5330249	67.6	-	.	ID=Chr2.trna1279;Name=Chr2.tRNA1279-LysTTT;isotype=Lys;anticodon=TTT;gene_biotype=tRNA;
Chr2	tRNAscan-SE	exon	5330211	5330249	.	-	.	ID=Chr2.trna1279.exon1;Parent=Chr2.trna1279;
Chr2	tRNAscan-SE	exon	5330157	5330192	.	-	.	ID=Chr2.trna1279.exon2;Parent=Chr2.trna1279;
Chr2	tRNAscan-SE	tRNA	5330703	5330774	63.5	+	.	ID=Chr2.trna603;Name=Chr2.tRNA603-ValCAC;isotype=Val;anticodon=CAC;gene_biotype=tRNA;
Chr2	tRNAscan-SE	exon	5330703	5330774	.	+	.	ID=Chr2.trna603.exon1;Parent=Chr2.trna603;
Chr2	tRNAscan-SE	tRNA	5331460	5331554	59.4	+	.	ID=Chr2.trna604;Name=Chr2.tRNA604-TrpCCA;isotype=Trp;anticodon=CCA;gene_biotype=tRNA;
Chr2	tRNAscan-SE	exon	5331460	5331496	.	+	.	ID=Chr2.trna604.exon1;Parent=Chr2.trna604;
Chr2	tRNAscan-SE	exon	5331519	5331554	.	+	.	ID=Chr2.trna604.exon2;Parent=Chr2.trna604;
Chr2	tRNAscan-SE	tRNA	5336879	5336950	75.3	+	.	ID=Chr2.trna605;Name=Chr2.tRNA605-ThrCGT;isotype=Thr;anticodon=CGT;gene_biotype=tRNA;
Chr2	tRNAscan-SE	exon	5336879	5336950	.	+	.	ID=Chr2.trna605.exon1;Parent=Chr2.trna605;
Chr2	tRNAscan-SE	tRNA	5337226	5337297	61.8	-	.	ID=Chr2.trna1278;Name=Chr2.tRNA1278-ProAGG;isotype=Pro;anticodon=AGG;gene_biotype=tRNA;
Chr2	tRNAscan-SE	exon	5337226	5337297	.	-	.	ID=Chr2.trna1278.exon1;Parent=Chr2.trna1278;
Chr2	tRNAscan-SE	tRNA	5348803	5348874	61.8	+	.	ID=Chr2.trna606;Name=Chr2.tRNA606-ProAGG;isotype=Pro;anticodon=AGG;gene_biotype=tRNA;
Chr2	tRNAscan-SE	exon	5348803	5348874	.	+	.	ID=Chr2.trna606.exon1;Parent=Chr2.trna606;
Chr2	tRNAscan-SE	tRNA	5349008	5349079	62.6	-	.	ID=Chr2.trna1277;Name=Chr2.tRNA1277-HisGTG;isotype=His;anticodon=GTG;gene_biotype=tRNA;
Chr2	tRNAscan-SE	exon	5349008	5349079	.	-	.	ID=Chr2.trna1277.exon1;Parent=Chr2.trna1277;
Chr2	tRNAscan-SE	tRNA	5349513	5349585	73.9	+	.	ID=Chr2.trna607;Name=Chr2.tRNA607-ValTAC;isotype=Val;anticodon=TAC;gene_biotype=tRNA;
Chr2	tRNAscan-SE	exon	5349513	5349585	.	+	.	ID=Chr2.trna607.exon1;Parent=Chr2.trna607;
Chr2	tRNAscan-SE	tRNA	5350064	5350165	39.6	+	.	ID=Chr2.trna608;Name=Chr2.tRNA608-ArgCCG;isotype=Arg;anticodon=CCG;gene_biotype=tRNA;
Chr2	tRNAscan-SE	exon	5350064	5350099	.	+	.	ID=Chr2.trna608.exon1;Parent=Chr2.trna608;
Chr2	tRNAscan-SE	exon	5350130	5350165	.	+	.	ID=Chr2.trna608.exon2;Parent=Chr2.trna608;
Chr2	tRNAscan-SE	tRNA	5351057	5351155	57.1	-	.	ID=Chr2.trna1276;Name=Chr2.tRNA1276-IleTAT;isotype=Ile;anticodon=TAT;gene_biotype=tRNA;
Chr2	tRNAscan-SE	exon	5351118	5351155	.	-	.	ID=Chr2.trna1276.exon1;Parent=Chr2.trna1276;
Chr2	tRNAscan-SE	exon	5351057	5351092	.	-	.	ID=Chr2.trna1276.exon2;Parent=Chr2.trna1276;
Chr2	tRNAscan-SE	tRNA	5351630	5351701	62.6	-	.	ID=Chr2.trna1275;Name=Chr2.tRNA1275-HisGTG;isotype=His;anticodon=GTG;gene_biotype=tRNA;
Chr2	tRNAscan-SE	exon	5351630	5351701	.	-	.	ID=Chr2.trna1275.exon1;Parent=Chr2.trna1275;
Chr2	tRNAscan-SE	tRNA	5352636	5352729	70.1	+	.	ID=Chr2.trna609;Name=Chr2.tRNA609-SerGCT;isotype=Ser;anticodon=GCT;gene_biotype=tRNA;
Chr2	tRNAscan-SE	exon	5352636	5352674	.	+	.	ID=Chr2.trna609.exon1;Parent=Chr2.trna609;
Chr2	tRNAscan-SE	exon	5352685	5352729	.	+	.	ID=Chr2.trna609.exon2;Parent=Chr2.trna609;
Chr2	tRNAscan-SE	tRNA	5352894	5352965	68.9	-	.	ID=Chr2.trna1274;Name=Chr2.tRNA1274-CysGCA;isotype=Cys;anticodon=GCA;gene_biotype=tRNA;
Chr2	tRNAscan-SE	exon	5352894	5352965	.	-	.	ID=Chr2.trna1274.exon1;Parent=Chr2.trna1274;
Chr2	tRNAscan-SE	tRNA	5353400	5353493	65.5	+	.	ID=Chr2.trna610;Name=Chr2.tRNA610-LeuCAG;isotype=Leu;anticodon=CAG;gene_biotype=tRNA;
Chr2	tRNAscan-SE	exon	5353400	5353437	.	+	.	ID=Chr2.trna610.exon1;Parent=Chr2.trna610;
Chr2	tRNAscan-SE	exon	5353448	5353493	.	+	.	ID=Chr2.trna610.exon2;Parent=Chr2.trna610;
Chr2	tRNAscan-SE	tRNA	5353652	5353723	61.8	-	.	ID=Chr2.trna1273;Name=Chr2.tRNA1273-ProAGG;isotype=Pro;anticodon=AGG;gene_biotype=tRNA;
Chr2	tRNAscan-SE	exon	5353652	5353723	.	-	.	ID=Chr2.trna1273.exon1;Parent=Chr2.trna1273;
Chr2	tRNAscan-SE	tRNA	5353936	5354028	67.6	-	.	ID=Chr2.trna1272;Name=Chr2.tRNA1272-LysTTT;isotype=Lys;anticodon=TTT;gene_biotype=tRNA;
Chr2	tRNAscan-SE	exon	5353990	5354028	.	-	.	ID=Chr2.trna1272.exon1;Parent=Chr2.trna1272;
Chr2	tRNAscan-SE	exon	5353936	5353971	.	-	.	ID=Chr2.trna1272.exon2;Parent=Chr2.trna1272;
Chr2	tRNAscan-SE	tRNA	5354482	5354553	63.5	+	.	ID=Chr2.trna611;Name=Chr2.tRNA611-ValCAC;isotype=Val;anticodon=CAC;gene_biotype=tRNA;
Chr2	tRNAscan-SE	exon	5354482	5354553	.	+	.	ID=Chr2.trna611.exon1;Parent=Chr2.trna611;
Chr2	tRNAscan-SE	tRNA	5355234	5355328	59.4	+	.	ID=Chr2.trna612;Name=Chr2.tRNA612-TrpCCA;isotype=Trp;anticodon=CCA;gene_biotype=tRNA;
Chr2	tRNAscan-SE	exon	5355234	5355270	.	+	.	ID=Chr2.trna612.exon1;Parent=Chr2.trna612;
Chr2	tRNAscan-SE	exon	5355293	5355328	.	+	.	ID=Chr2.trna612.exon2;Parent=Chr2.trna612;
Chr2	tRNAscan-SE	tRNA	5355525	5355596	75.3	+	.	ID=Chr2.trna613;Name=Chr2.tRNA613-ThrCGT;isotype=Thr;anticodon=CGT;gene_biotype=tRNA;
Chr2	tRNAscan-SE	exon	5355525	5355596	.	+	.	ID=Chr2.trna613.exon1;Parent=Chr2.trna613;
Chr2	tRNAscan-SE	tRNA	5355872	5355943	61.8	-	.	ID=Chr2.trna1271;Name=Chr2.tRNA1271-ProAGG;isotype=Pro;anticodon=AGG;gene_biotype=tRNA;
Chr2	tRNAscan-SE	exon	5355872	5355943	.	-	.	ID=Chr2.trna1271.exon1;Parent=Chr2.trna1271;
Chr2	tRNAscan-SE	tRNA	5356698	5356769	61.8	+	.	ID=Chr2.trna614;Name=Chr2.tRNA614-ProAGG;isotype=Pro;anticodon=AGG;gene_biotype=tRNA;
Chr2	tRNAscan-SE	exon	5356698	5356769	.	+	.	ID=Chr2.trna614.exon1;Parent=Chr2.trna614;
Chr2	tRNAscan-SE	tRNA	5356903	5356974	62.6	-	.	ID=Chr2.trna1270;Name=Chr2.tRNA1270-HisGTG;isotype=His;anticodon=GTG;gene_biotype=tRNA;
Chr2	tRNAscan-SE	exon	5356903	5356974	.	-	.	ID=Chr2.trna1270.exon1;Parent=Chr2.trna1270;
Chr2	tRNAscan-SE	tRNA	5357408	5357480	73.9	+	.	ID=Chr2.trna615;Name=Chr2.tRNA615-ValTAC;isotype=Val;anticodon=TAC;gene_biotype=tRNA;
Chr2	tRNAscan-SE	exon	5357408	5357480	.	+	.	ID=Chr2.trna615.exon1;Parent=Chr2.trna615;
Chr2	tRNAscan-SE	tRNA	5357962	5358063	39.6	+	.	ID=Chr2.trna616;Name=Chr2.tRNA616-ArgCCG;isotype=Arg;anticodon=CCG;gene_biotype=tRNA;
Chr2	tRNAscan-SE	exon	5357962	5357997	.	+	.	ID=Chr2.trna616.exon1;Parent=Chr2.trna616;
Chr2	tRNAscan-SE	exon	5358028	5358063	.	+	.	ID=Chr2.trna616.exon2;Parent=Chr2.trna616;
Chr2	tRNAscan-SE	tRNA	5358955	5359053	57.1	-	.	ID=Chr2.trna1269;Name=Chr2.tRNA1269-IleTAT;isotype=Ile;anticodon=TAT;gene_biotype=tRNA;
Chr2	tRNAscan-SE	exon	5359016	5359053	.	-	.	ID=Chr2.trna1269.exon1;Parent=Chr2.trna1269;
Chr2	tRNAscan-SE	exon	5358955	5358990	.	-	.	ID=Chr2.trna1269.exon2;Parent=Chr2.trna1269;
Chr2	tRNAscan-SE	tRNA	5359528	5359599	62.6	-	.	ID=Chr2.trna1268;Name=Chr2.tRNA1268-HisGTG;isotype=His;anticodon=GTG;gene_biotype=tRNA;
Chr2	tRNAscan-SE	exon	5359528	5359599	.	-	.	ID=Chr2.trna1268.exon1;Parent=Chr2.trna1268;
Chr2	tRNAscan-SE	tRNA	5360534	5360627	70.1	+	.	ID=Chr2.trna617;Name=Chr2.tRNA617-SerGCT;isotype=Ser;anticodon=GCT;gene_biotype=tRNA;
Chr2	tRNAscan-SE	exon	5360534	5360572	.	+	.	ID=Chr2.trna617.exon1;Parent=Chr2.trna617;
Chr2	tRNAscan-SE	exon	5360583	5360627	.	+	.	ID=Chr2.trna617.exon2;Parent=Chr2.trna617;
Chr2	tRNAscan-SE	tRNA	5360792	5360863	68.9	-	.	ID=Chr2.trna1267;Name=Chr2.tRNA1267-CysGCA;isotype=Cys;anticodon=GCA;gene_biotype=tRNA;
Chr2	tRNAscan-SE	exon	5360792	5360863	.	-	.	ID=Chr2.trna1267.exon1;Parent=Chr2.trna1267;
Chr2	tRNAscan-SE	tRNA	5361298	5361391	65.5	+	.	ID=Chr2.trna618;Name=Chr2.tRNA618-LeuCAG;isotype=Leu;anticodon=CAG;gene_biotype=tRNA;
Chr2	tRNAscan-SE	exon	5361298	5361335	.	+	.	ID=Chr2.trna618.exon1;Parent=Chr2.trna618;
Chr2	tRNAscan-SE	exon	5361346	5361391	.	+	.	ID=Chr2.trna618.exon2;Parent=Chr2.trna618;
Chr2	tRNAscan-SE	tRNA	5361550	5361621	61.8	-	.	ID=Chr2.trna1266;Name=Chr2.tRNA1266-ProAGG;isotype=Pro;anticodon=AGG;gene_biotype=tRNA;
Chr2	tRNAscan-SE	exon	5361550	5361621	.	-	.	ID=Chr2.trna1266.exon1;Parent=Chr2.trna1266;
Chr2	tRNAscan-SE	tRNA	5361834	5361926	67.6	-	.	ID=Chr2.trna1265;Name=Chr2.tRNA1265-LysTTT;isotype=Lys;anticodon=TTT;gene_biotype=tRNA;
Chr2	tRNAscan-SE	exon	5361888	5361926	.	-	.	ID=Chr2.trna1265.exon1;Parent=Chr2.trna1265;
Chr2	tRNAscan-SE	exon	5361834	5361869	.	-	.	ID=Chr2.trna1265.exon2;Parent=Chr2.trna1265;
Chr2	tRNAscan-SE	tRNA	5362380	5362451	63.5	+	.	ID=Chr2.trna619;Name=Chr2.tRNA619-ValCAC;isotype=Val;anticodon=CAC;gene_biotype=tRNA;
Chr2	tRNAscan-SE	exon	5362380	5362451	.	+	.	ID=Chr2.trna619.exon1;Parent=Chr2.trna619;
Chr2	tRNAscan-SE	tRNA	5363218	5363312	59.4	+	.	ID=Chr2.trna620;Name=Chr2.tRNA620-TrpCCA;isotype=Trp;anticodon=CCA;gene_biotype=tRNA;
Chr2	tRNAscan-SE	exon	5363218	5363254	.	+	.	ID=Chr2.trna620.exon1;Parent=Chr2.trna620;
Chr2	tRNAscan-SE	exon	5363277	5363312	.	+	.	ID=Chr2.trna620.exon2;Parent=Chr2.trna620;
Chr2	tRNAscan-SE	tRNA	5363509	5363580	75.3	+	.	ID=Chr2.trna621;Name=Chr2.tRNA621-ThrCGT;isotype=Thr;anticodon=CGT;gene_biotype=tRNA;
Chr2	tRNAscan-SE	exon	5363509	5363580	.	+	.	ID=Chr2.trna621.exon1;Parent=Chr2.trna621;
Chr2	tRNAscan-SE	tRNA	5363856	5363927	61.8	-	.	ID=Chr2.trna1264;Name=Chr2.tRNA1264-ProAGG;isotype=Pro;anticodon=AGG;gene_biotype=tRNA;
Chr2	tRNAscan-SE	exon	5363856	5363927	.	-	.	ID=Chr2.trna1264.exon1;Parent=Chr2.trna1264;
Chr2	tRNAscan-SE	tRNA	5364682	5364753	61.8	+	.	ID=Chr2.trna622;Name=Chr2.tRNA622-ProAGG;isotype=Pro;anticodon=AGG;gene_biotype=tRNA;
Chr2	tRNAscan-SE	exon	5364682	5364753	.	+	.	ID=Chr2.trna622.exon1;Parent=Chr2.trna622;
Chr2	tRNAscan-SE	tRNA	5364887	5364958	62.6	-	.	ID=Chr2.trna1263;Name=Chr2.tRNA1263-HisGTG;isotype=His;anticodon=GTG;gene_biotype=tRNA;
Chr2	tRNAscan-SE	exon	5364887	5364958	.	-	.	ID=Chr2.trna1263.exon1;Parent=Chr2.trna1263;
Chr2	tRNAscan-SE	tRNA	5365392	5365464	73.9	+	.	ID=Chr2.trna623;Name=Chr2.tRNA623-ValTAC;isotype=Val;anticodon=TAC;gene_biotype=tRNA;
Chr2	tRNAscan-SE	exon	5365392	5365464	.	+	.	ID=Chr2.trna623.exon1;Parent=Chr2.trna623;
Chr2	tRNAscan-SE	tRNA	5365946	5366047	39.6	+	.	ID=Chr2.trna624;Name=Chr2.tRNA624-ArgCCG;isotype=Arg;anticodon=CCG;gene_biotype=tRNA;
Chr2	tRNAscan-SE	exon	5365946	5365981	.	+	.	ID=Chr2.trna624.exon1;Parent=Chr2.trna624;
Chr2	tRNAscan-SE	exon	5366012	5366047	.	+	.	ID=Chr2.trna624.exon2;Parent=Chr2.trna624;
Chr2	tRNAscan-SE	tRNA	5366939	5367037	57.1	-	.	ID=Chr2.trna1262;Name=Chr2.tRNA1262-IleTAT;isotype=Ile;anticodon=TAT;gene_biotype=tRNA;
Chr2	tRNAscan-SE	exon	5367000	5367037	.	-	.	ID=Chr2.trna1262.exon1;Parent=Chr2.trna1262;
Chr2	tRNAscan-SE	exon	5366939	5366974	.	-	.	ID=Chr2.trna1262.exon2;Parent=Chr2.trna1262;
Chr2	tRNAscan-SE	tRNA	5367512	5367583	62.6	-	.	ID=Chr2.trna1261;Name=Chr2.tRNA1261-HisGTG;isotype=His;anticodon=GTG;gene_biotype=tRNA;
Chr2	tRNAscan-SE	exon	5367512	5367583	.	-	.	ID=Chr2.trna1261.exon1;Parent=Chr2.trna1261;
Chr2	tRNAscan-SE	tRNA	5368523	5368616	70.1	+	.	ID=Chr2.trna625;Name=Chr2.tRNA625-SerGCT;isotype=Ser;anticodon=GCT;gene_biotype=tRNA;
Chr2	tRNAscan-SE	exon	5368523	5368561	.	+	.	ID=Chr2.trna625.exon1;Parent=Chr2.trna625;
Chr2	tRNAscan-SE	exon	5368572	5368616	.	+	.	ID=Chr2.trna625.exon2;Parent=Chr2.trna625;
Chr2	tRNAscan-SE	tRNA	5368780	5368851	68.9	-	.	ID=Chr2.trna1260;Name=Chr2.tRNA1260-CysGCA;isotype=Cys;anticodon=GCA;gene_biotype=tRNA;
Chr2	tRNAscan-SE	exon	5368780	5368851	.	-	.	ID=Chr2.trna1260.exon1;Parent=Chr2.trna1260;
Chr2	tRNAscan-SE	tRNA	5369286	5369379	65.5	+	.	ID=Chr2.trna626;Name=Chr2.tRNA626-LeuCAG;isotype=Leu;anticodon=CAG;gene_biotype=tRNA;
Chr2	tRNAscan-SE	exon	5369286	5369323	.	+	.	ID=Chr2.trna626.exon1;Parent=Chr2.trna626;
Chr2	tRNAscan-SE	exon	5369334	5369379	.	+	.	ID=Chr2.trna626.exon2;Parent=Chr2.trna626;
Chr2	tRNAscan-SE	tRNA	5369538	5369609	61.8	-	.	ID=Chr2.trna1259;Name=Chr2.tRNA1259-ProAGG;isotype=Pro;anticodon=AGG;gene_biotype=tRNA;
Chr2	tRNAscan-SE	exon	5369538	5369609	.	-	.	ID=Chr2.trna1259.exon1;Parent=Chr2.trna1259;
Chr2	tRNAscan-SE	tRNA	5369822	5369914	67.6	-	.	ID=Chr2.trna1258;Name=Chr2.tRNA1258-LysTTT;isotype=Lys;anticodon=TTT;gene_biotype=tRNA;
Chr2	tRNAscan-SE	exon	5369876	5369914	.	-	.	ID=Chr2.trna1258.exon1;Parent=Chr2.trna1258;
Chr2	tRNAscan-SE	exon	5369822	5369857	.	-	.	ID=Chr2.trna1258.exon2;Parent=Chr2.trna1258;
Chr2	tRNAscan-SE	tRNA	5370368	5370439	63.5	+	.	ID=Chr2.trna627;Name=Chr2.tRNA627-ValCAC;isotype=Val;anticodon=CAC;gene_biotype=tRNA;
Chr2	tRNAscan-SE	exon	5370368	5370439	.	+	.	ID=Chr2.trna627.exon1;Parent=Chr2.trna627;
Chr2	tRNAscan-SE	tRNA	5371186	5371280	59.4	+	.	ID=Chr2.trna628;Name=Chr2.tRNA628-TrpCCA;isotype=Trp;anticodon=CCA;gene_biotype=tRNA;
Chr2	tRNAscan-SE	exon	5371186	5371222	.	+	.	ID=Chr2.trna628.exon1;Parent=Chr2.trna628;
Chr2	tRNAscan-SE	exon	5371245	5371280	.	+	.	ID=Chr2.trna628.exon2;Parent=Chr2.trna628;
Chr2	tRNAscan-SE	tRNA	5371477	5371548	75.3	+	.	ID=Chr2.trna629;Name=Chr2.tRNA629-ThrCGT;isotype=Thr;anticodon=CGT;gene_biotype=tRNA;
Chr2	tRNAscan-SE	exon	5371477	5371548	.	+	.	ID=Chr2.trna629.exon1;Parent=Chr2.trna629;
Chr2	tRNAscan-SE	tRNA	5371824	5371895	61.8	-	.	ID=Chr2.trna1257;Name=Chr2.tRNA1257-ProAGG;isotype=Pro;anticodon=AGG;gene_biotype=tRNA;
Chr2	tRNAscan-SE	exon	5371824	5371895	.	-	.	ID=Chr2.trna1257.exon1;Parent=Chr2.trna1257;
Chr2	tRNAscan-SE	tRNA	5372650	5372721	61.8	+	.	ID=Chr2.trna630;Name=Chr2.tRNA630-ProAGG;isotype=Pro;anticodon=AGG;gene_biotype=tRNA;
Chr2	tRNAscan-SE	exon	5372650	5372721	.	+	.	ID=Chr2.trna630.exon1;Parent=Chr2.trna630;
Chr2	tRNAscan-SE	tRNA	5372855	5372926	62.6	-	.	ID=Chr2.trna1256;Name=Chr2.tRNA1256-HisGTG;isotype=His;anticodon=GTG;gene_biotype=tRNA;
Chr2	tRNAscan-SE	exon	5372855	5372926	.	-	.	ID=Chr2.trna1256.exon1;Parent=Chr2.trna1256;
Chr2	tRNAscan-SE	tRNA	5373360	5373432	73.9	+	.	ID=Chr2.trna631;Name=Chr2.tRNA631-ValTAC;isotype=Val;anticodon=TAC;gene_biotype=tRNA;
Chr2	tRNAscan-SE	exon	5373360	5373432	.	+	.	ID=Chr2.trna631.exon1;Parent=Chr2.trna631;
Chr2	tRNAscan-SE	tRNA	5373914	5374015	39.6	+	.	ID=Chr2.trna632;Name=Chr2.tRNA632-ArgCCG;isotype=Arg;anticodon=CCG;gene_biotype=tRNA;
Chr2	tRNAscan-SE	exon	5373914	5373949	.	+	.	ID=Chr2.trna632.exon1;Parent=Chr2.trna632;
Chr2	tRNAscan-SE	exon	5373980	5374015	.	+	.	ID=Chr2.trna632.exon2;Parent=Chr2.trna632;
Chr2	tRNAscan-SE	tRNA	5374907	5375005	57.1	-	.	ID=Chr2.trna1255;Name=Chr2.tRNA1255-IleTAT;isotype=Ile;anticodon=TAT;gene_biotype=tRNA;
Chr2	tRNAscan-SE	exon	5374968	5375005	.	-	.	ID=Chr2.trna1255.exon1;Parent=Chr2.trna1255;
Chr2	tRNAscan-SE	exon	5374907	5374942	.	-	.	ID=Chr2.trna1255.exon2;Parent=Chr2.trna1255;
Chr2	tRNAscan-SE	tRNA	5375480	5375551	62.6	-	.	ID=Chr2.trna1254;Name=Chr2.tRNA1254-HisGTG;isotype=His;anticodon=GTG;gene_biotype=tRNA;
Chr2	tRNAscan-SE	exon	5375480	5375551	.	-	.	ID=Chr2.trna1254.exon1;Parent=Chr2.trna1254;
Chr2	tRNAscan-SE	tRNA	5376491	5376584	70.1	+	.	ID=Chr2.trna633;Name=Chr2.tRNA633-SerGCT;isotype=Ser;anticodon=GCT;gene_biotype=tRNA;
Chr2	tRNAscan-SE	exon	5376491	5376529	.	+	.	ID=Chr2.trna633.exon1;Parent=Chr2.trna633;
Chr2	tRNAscan-SE	exon	5376540	5376584	.	+	.	ID=Chr2.trna633.exon2;Parent=Chr2.trna633;
Chr2	tRNAscan-SE	tRNA	5376749	5376820	68.9	-	.	ID=Chr2.trna1253;Name=Chr2.tRNA1253-CysGCA;isotype=Cys;anticodon=GCA;gene_biotype=tRNA;
Chr2	tRNAscan-SE	exon	5376749	5376820	.	-	.	ID=Chr2.trna1253.exon1;Parent=Chr2.trna1253;
Chr2	tRNAscan-SE	tRNA	5377255	5377348	65.5	+	.	ID=Chr2.trna634;Name=Chr2.tRNA634-LeuCAG;isotype=Leu;anticodon=CAG;gene_biotype=tRNA;
Chr2	tRNAscan-SE	exon	5377255	5377292	.	+	.	ID=Chr2.trna634.exon1;Parent=Chr2.trna634;
Chr2	tRNAscan-SE	exon	5377303	5377348	.	+	.	ID=Chr2.trna634.exon2;Parent=Chr2.trna634;
Chr2	tRNAscan-SE	tRNA	5377507	5377578	61.8	-	.	ID=Chr2.trna1252;Name=Chr2.tRNA1252-ProAGG;isotype=Pro;anticodon=AGG;gene_biotype=tRNA;
Chr2	tRNAscan-SE	exon	5377507	5377578	.	-	.	ID=Chr2.trna1252.exon1;Parent=Chr2.trna1252;
Chr2	tRNAscan-SE	tRNA	5377791	5377883	67.6	-	.	ID=Chr2.trna1251;Name=Chr2.tRNA1251-LysTTT;isotype=Lys;anticodon=TTT;gene_biotype=tRNA;
Chr2	tRNAscan-SE	exon	5377845	5377883	.	-	.	ID=Chr2.trna1251.exon1;Parent=Chr2.trna1251;
Chr2	tRNAscan-SE	exon	5377791	5377826	.	-	.	ID=Chr2.trna1251.exon2;Parent=Chr2.trna1251;
Chr2	tRNAscan-SE	tRNA	5378337	5378408	63.5	+	.	ID=Chr2.trna635;Name=Chr2.tRNA635-ValCAC;isotype=Val;anticodon=CAC;gene_biotype=tRNA;
Chr2	tRNAscan-SE	exon	5378337	5378408	.	+	.	ID=Chr2.trna635.exon1;Parent=Chr2.trna635;
Chr2	tRNAscan-SE	tRNA	5379155	5379249	59.4	+	.	ID=Chr2.trna636;Name=Chr2.tRNA636-TrpCCA;isotype=Trp;anticodon=CCA;gene_biotype=tRNA;
Chr2	tRNAscan-SE	exon	5379155	5379191	.	+	.	ID=Chr2.trna636.exon1;Parent=Chr2.trna636;
Chr2	tRNAscan-SE	exon	5379214	5379249	.	+	.	ID=Chr2.trna636.exon2;Parent=Chr2.trna636;
Chr2	tRNAscan-SE	tRNA	5379446	5379517	75.3	+	.	ID=Chr2.trna637;Name=Chr2.tRNA637-ThrCGT;isotype=Thr;anticodon=CGT;gene_biotype=tRNA;
Chr2	tRNAscan-SE	exon	5379446	5379517	.	+	.	ID=Chr2.trna637.exon1;Parent=Chr2.trna637;
Chr2	tRNAscan-SE	tRNA	5379793	5379864	61.8	-	.	ID=Chr2.trna1250;Name=Chr2.tRNA1250-ProAGG;isotype=Pro;anticodon=AGG;gene_biotype=tRNA;
Chr2	tRNAscan-SE	exon	5379793	5379864	.	-	.	ID=Chr2.trna1250.exon1;Parent=Chr2.trna1250;
Chr2	tRNAscan-SE	tRNA	5380613	5380684	61.8	+	.	ID=Chr2.trna638;Name=Chr2.tRNA638-ProAGG;isotype=Pro;anticodon=AGG;gene_biotype=tRNA;
Chr2	tRNAscan-SE	exon	5380613	5380684	.	+	.	ID=Chr2.trna638.exon1;Parent=Chr2.trna638;
Chr2	tRNAscan-SE	tRNA	5380818	5380889	62.6	-	.	ID=Chr2.trna1249;Name=Chr2.tRNA1249-HisGTG;isotype=His;anticodon=GTG;gene_biotype=tRNA;
Chr2	tRNAscan-SE	exon	5380818	5380889	.	-	.	ID=Chr2.trna1249.exon1;Parent=Chr2.trna1249;
Chr2	tRNAscan-SE	tRNA	5381323	5381395	73.9	+	.	ID=Chr2.trna639;Name=Chr2.tRNA639-ValTAC;isotype=Val;anticodon=TAC;gene_biotype=tRNA;
Chr2	tRNAscan-SE	exon	5381323	5381395	.	+	.	ID=Chr2.trna639.exon1;Parent=Chr2.trna639;
Chr2	tRNAscan-SE	tRNA	5381877	5381978	39.6	+	.	ID=Chr2.trna640;Name=Chr2.tRNA640-ArgCCG;isotype=Arg;anticodon=CCG;gene_biotype=tRNA;
Chr2	tRNAscan-SE	exon	5381877	5381912	.	+	.	ID=Chr2.trna640.exon1;Parent=Chr2.trna640;
Chr2	tRNAscan-SE	exon	5381943	5381978	.	+	.	ID=Chr2.trna640.exon2;Parent=Chr2.trna640;
Chr2	tRNAscan-SE	tRNA	5382870	5382968	57.1	-	.	ID=Chr2.trna1248;Name=Chr2.tRNA1248-IleTAT;isotype=Ile;anticodon=TAT;gene_biotype=tRNA;
Chr2	tRNAscan-SE	exon	5382931	5382968	.	-	.	ID=Chr2.trna1248.exon1;Parent=Chr2.trna1248;
Chr2	tRNAscan-SE	exon	5382870	5382905	.	-	.	ID=Chr2.trna1248.exon2;Parent=Chr2.trna1248;
Chr2	tRNAscan-SE	tRNA	5383916	5383987	62.6	-	.	ID=Chr2.trna1247;Name=Chr2.tRNA1247-HisGTG;isotype=His;anticodon=GTG;gene_biotype=tRNA;
Chr2	tRNAscan-SE	exon	5383916	5383987	.	-	.	ID=Chr2.trna1247.exon1;Parent=Chr2.trna1247;
Chr2	tRNAscan-SE	tRNA	5384927	5385020	70.1	+	.	ID=Chr2.trna641;Name=Chr2.tRNA641-SerGCT;isotype=Ser;anticodon=GCT;gene_biotype=tRNA;
Chr2	tRNAscan-SE	exon	5384927	5384965	.	+	.	ID=Chr2.trna641.exon1;Parent=Chr2.trna641;
Chr2	tRNAscan-SE	exon	5384976	5385020	.	+	.	ID=Chr2.trna641.exon2;Parent=Chr2.trna641;
Chr2	tRNAscan-SE	tRNA	5385185	5385256	68.9	-	.	ID=Chr2.trna1246;Name=Chr2.tRNA1246-CysGCA;isotype=Cys;anticodon=GCA;gene_biotype=tRNA;
Chr2	tRNAscan-SE	exon	5385185	5385256	.	-	.	ID=Chr2.trna1246.exon1;Parent=Chr2.trna1246;
Chr2	tRNAscan-SE	tRNA	5385691	5385784	65.5	+	.	ID=Chr2.trna642;Name=Chr2.tRNA642-LeuCAG;isotype=Leu;anticodon=CAG;gene_biotype=tRNA;
Chr2	tRNAscan-SE	exon	5385691	5385728	.	+	.	ID=Chr2.trna642.exon1;Parent=Chr2.trna642;
Chr2	tRNAscan-SE	exon	5385739	5385784	.	+	.	ID=Chr2.trna642.exon2;Parent=Chr2.trna642;
Chr2	tRNAscan-SE	tRNA	5385943	5386014	61.8	-	.	ID=Chr2.trna1245;Name=Chr2.tRNA1245-ProAGG;isotype=Pro;anticodon=AGG;gene_biotype=tRNA;
Chr2	tRNAscan-SE	exon	5385943	5386014	.	-	.	ID=Chr2.trna1245.exon1;Parent=Chr2.trna1245;
Chr2	tRNAscan-SE	tRNA	5386227	5386319	67.6	-	.	ID=Chr2.trna1244;Name=Chr2.tRNA1244-LysTTT;isotype=Lys;anticodon=TTT;gene_biotype=tRNA;
Chr2	tRNAscan-SE	exon	5386281	5386319	.	-	.	ID=Chr2.trna1244.exon1;Parent=Chr2.trna1244;
Chr2	tRNAscan-SE	exon	5386227	5386262	.	-	.	ID=Chr2.trna1244.exon2;Parent=Chr2.trna1244;
Chr2	tRNAscan-SE	tRNA	5386773	5386844	63.5	+	.	ID=Chr2.trna643;Name=Chr2.tRNA643-ValCAC;isotype=Val;anticodon=CAC;gene_biotype=tRNA;
Chr2	tRNAscan-SE	exon	5386773	5386844	.	+	.	ID=Chr2.trna643.exon1;Parent=Chr2.trna643;
Chr2	tRNAscan-SE	tRNA	5387856	5387950	59.4	+	.	ID=Chr2.trna644;Name=Chr2.tRNA644-TrpCCA;isotype=Trp;anticodon=CCA;gene_biotype=tRNA;
Chr2	tRNAscan-SE	exon	5387856	5387892	.	+	.	ID=Chr2.trna644.exon1;Parent=Chr2.trna644;
Chr2	tRNAscan-SE	exon	5387915	5387950	.	+	.	ID=Chr2.trna644.exon2;Parent=Chr2.trna644;
Chr2	tRNAscan-SE	tRNA	5388147	5388218	75.3	+	.	ID=Chr2.trna645;Name=Chr2.tRNA645-ThrCGT;isotype=Thr;anticodon=CGT;gene_biotype=tRNA;
Chr2	tRNAscan-SE	exon	5388147	5388218	.	+	.	ID=Chr2.trna645.exon1;Parent=Chr2.trna645;
Chr2	tRNAscan-SE	tRNA	5388494	5388565	61.8	-	.	ID=Chr2.trna1243;Name=Chr2.tRNA1243-ProAGG;isotype=Pro;anticodon=AGG;gene_biotype=tRNA;
Chr2	tRNAscan-SE	exon	5388494	5388565	.	-	.	ID=Chr2.trna1243.exon1;Parent=Chr2.trna1243;
Chr2	tRNAscan-SE	tRNA	5389308	5389379	61.8	+	.	ID=Chr2.trna646;Name=Chr2.tRNA646-ProAGG;isotype=Pro;anticodon=AGG;gene_biotype=tRNA;
Chr2	tRNAscan-SE	exon	5389308	5389379	.	+	.	ID=Chr2.trna646.exon1;Parent=Chr2.trna646;
Chr2	tRNAscan-SE	tRNA	5389513	5389584	62.6	-	.	ID=Chr2.trna1242;Name=Chr2.tRNA1242-HisGTG;isotype=His;anticodon=GTG;gene_biotype=tRNA;
Chr2	tRNAscan-SE	exon	5389513	5389584	.	-	.	ID=Chr2.trna1242.exon1;Parent=Chr2.trna1242;
Chr2	tRNAscan-SE	tRNA	5390018	5390090	73.9	+	.	ID=Chr2.trna647;Name=Chr2.tRNA647-ValTAC;isotype=Val;anticodon=TAC;gene_biotype=tRNA;
Chr2	tRNAscan-SE	exon	5390018	5390090	.	+	.	ID=Chr2.trna647.exon1;Parent=Chr2.trna647;
Chr2	tRNAscan-SE	tRNA	5390572	5390673	39.6	+	.	ID=Chr2.trna648;Name=Chr2.tRNA648-ArgCCG;isotype=Arg;anticodon=CCG;gene_biotype=tRNA;
Chr2	tRNAscan-SE	exon	5390572	5390607	.	+	.	ID=Chr2.trna648.exon1;Parent=Chr2.trna648;
Chr2	tRNAscan-SE	exon	5390638	5390673	.	+	.	ID=Chr2.trna648.exon2;Parent=Chr2.trna648;
Chr2	tRNAscan-SE	tRNA	5391570	5391668	57.1	-	.	ID=Chr2.trna1241;Name=Chr2.tRNA1241-IleTAT;isotype=Ile;anticodon=TAT;gene_biotype=tRNA;
Chr2	tRNAscan-SE	exon	5391631	5391668	.	-	.	ID=Chr2.trna1241.exon1;Parent=Chr2.trna1241;
Chr2	tRNAscan-SE	exon	5391570	5391605	.	-	.	ID=Chr2.trna1241.exon2;Parent=Chr2.trna1241;
Chr2	tRNAscan-SE	tRNA	5392142	5392213	62.6	-	.	ID=Chr2.trna1240;Name=Chr2.tRNA1240-HisGTG;isotype=His;anticodon=GTG;gene_biotype=tRNA;
Chr2	tRNAscan-SE	exon	5392142	5392213	.	-	.	ID=Chr2.trna1240.exon1;Parent=Chr2.trna1240;
Chr2	tRNAscan-SE	tRNA	5393158	5393251	70.1	+	.	ID=Chr2.trna649;Name=Chr2.tRNA649-SerGCT;isotype=Ser;anticodon=GCT;gene_biotype=tRNA;
Chr2	tRNAscan-SE	exon	5393158	5393196	.	+	.	ID=Chr2.trna649.exon1;Parent=Chr2.trna649;
Chr2	tRNAscan-SE	exon	5393207	5393251	.	+	.	ID=Chr2.trna649.exon2;Parent=Chr2.trna649;
Chr2	tRNAscan-SE	tRNA	5393416	5393487	68.9	-	.	ID=Chr2.trna1239;Name=Chr2.tRNA1239-CysGCA;isotype=Cys;anticodon=GCA;gene_biotype=tRNA;
Chr2	tRNAscan-SE	exon	5393416	5393487	.	-	.	ID=Chr2.trna1239.exon1;Parent=Chr2.trna1239;
Chr2	tRNAscan-SE	tRNA	5393922	5394015	65.5	+	.	ID=Chr2.trna650;Name=Chr2.tRNA650-LeuCAG;isotype=Leu;anticodon=CAG;gene_biotype=tRNA;
Chr2	tRNAscan-SE	exon	5393922	5393959	.	+	.	ID=Chr2.trna650.exon1;Parent=Chr2.trna650;
Chr2	tRNAscan-SE	exon	5393970	5394015	.	+	.	ID=Chr2.trna650.exon2;Parent=Chr2.trna650;
Chr2	tRNAscan-SE	tRNA	5394174	5394245	61.8	-	.	ID=Chr2.trna1238;Name=Chr2.tRNA1238-ProAGG;isotype=Pro;anticodon=AGG;gene_biotype=tRNA;
Chr2	tRNAscan-SE	exon	5394174	5394245	.	-	.	ID=Chr2.trna1238.exon1;Parent=Chr2.trna1238;
Chr2	tRNAscan-SE	tRNA	5394458	5394550	67.6	-	.	ID=Chr2.trna1237;Name=Chr2.tRNA1237-LysTTT;isotype=Lys;anticodon=TTT;gene_biotype=tRNA;
Chr2	tRNAscan-SE	exon	5394512	5394550	.	-	.	ID=Chr2.trna1237.exon1;Parent=Chr2.trna1237;
Chr2	tRNAscan-SE	exon	5394458	5394493	.	-	.	ID=Chr2.trna1237.exon2;Parent=Chr2.trna1237;
Chr2	tRNAscan-SE	tRNA	5395004	5395075	63.5	+	.	ID=Chr2.trna651;Name=Chr2.tRNA651-ValCAC;isotype=Val;anticodon=CAC;gene_biotype=tRNA;
Chr2	tRNAscan-SE	exon	5395004	5395075	.	+	.	ID=Chr2.trna651.exon1;Parent=Chr2.trna651;
Chr2	tRNAscan-SE	tRNA	5395820	5395914	59.4	+	.	ID=Chr2.trna652;Name=Chr2.tRNA652-TrpCCA;isotype=Trp;anticodon=CCA;gene_biotype=tRNA;
Chr2	tRNAscan-SE	exon	5395820	5395856	.	+	.	ID=Chr2.trna652.exon1;Parent=Chr2.trna652;
Chr2	tRNAscan-SE	exon	5395879	5395914	.	+	.	ID=Chr2.trna652.exon2;Parent=Chr2.trna652;
Chr2	tRNAscan-SE	tRNA	5396111	5396182	75.3	+	.	ID=Chr2.trna653;Name=Chr2.tRNA653-ThrCGT;isotype=Thr;anticodon=CGT;gene_biotype=tRNA;
Chr2	tRNAscan-SE	exon	5396111	5396182	.	+	.	ID=Chr2.trna653.exon1;Parent=Chr2.trna653;
Chr2	tRNAscan-SE	tRNA	5396458	5396529	61.8	-	.	ID=Chr2.trna1236;Name=Chr2.tRNA1236-ProAGG;isotype=Pro;anticodon=AGG;gene_biotype=tRNA;
Chr2	tRNAscan-SE	exon	5396458	5396529	.	-	.	ID=Chr2.trna1236.exon1;Parent=Chr2.trna1236;
Chr2	tRNAscan-SE	tRNA	5397284	5397355	61.8	+	.	ID=Chr2.trna654;Name=Chr2.tRNA654-ProAGG;isotype=Pro;anticodon=AGG;gene_biotype=tRNA;
Chr2	tRNAscan-SE	exon	5397284	5397355	.	+	.	ID=Chr2.trna654.exon1;Parent=Chr2.trna654;
Chr2	tRNAscan-SE	tRNA	5397489	5397560	62.6	-	.	ID=Chr2.trna1235;Name=Chr2.tRNA1235-HisGTG;isotype=His;anticodon=GTG;gene_biotype=tRNA;
Chr2	tRNAscan-SE	exon	5397489	5397560	.	-	.	ID=Chr2.trna1235.exon1;Parent=Chr2.trna1235;
Chr2	tRNAscan-SE	tRNA	5397994	5398066	73.9	+	.	ID=Chr2.trna655;Name=Chr2.tRNA655-ValTAC;isotype=Val;anticodon=TAC;gene_biotype=tRNA;
Chr2	tRNAscan-SE	exon	5397994	5398066	.	+	.	ID=Chr2.trna655.exon1;Parent=Chr2.trna655;
Chr2	tRNAscan-SE	tRNA	5398548	5398649	39.6	+	.	ID=Chr2.trna656;Name=Chr2.tRNA656-ArgCCG;isotype=Arg;anticodon=CCG;gene_biotype=tRNA;
Chr2	tRNAscan-SE	exon	5398548	5398583	.	+	.	ID=Chr2.trna656.exon1;Parent=Chr2.trna656;
Chr2	tRNAscan-SE	exon	5398614	5398649	.	+	.	ID=Chr2.trna656.exon2;Parent=Chr2.trna656;
Chr2	tRNAscan-SE	tRNA	5399541	5399639	57.1	-	.	ID=Chr2.trna1234;Name=Chr2.tRNA1234-IleTAT;isotype=Ile;anticodon=TAT;gene_biotype=tRNA;
Chr2	tRNAscan-SE	exon	5399602	5399639	.	-	.	ID=Chr2.trna1234.exon1;Parent=Chr2.trna1234;
Chr2	tRNAscan-SE	exon	5399541	5399576	.	-	.	ID=Chr2.trna1234.exon2;Parent=Chr2.trna1234;
Chr2	tRNAscan-SE	tRNA	5400113	5400184	62.6	-	.	ID=Chr2.trna1233;Name=Chr2.tRNA1233-HisGTG;isotype=His;anticodon=GTG;gene_biotype=tRNA;
Chr2	tRNAscan-SE	exon	5400113	5400184	.	-	.	ID=Chr2.trna1233.exon1;Parent=Chr2.trna1233;
Chr2	tRNAscan-SE	tRNA	5406730	5406823	70.1	+	.	ID=Chr2.trna657;Name=Chr2.tRNA657-SerGCT;isotype=Ser;anticodon=GCT;gene_biotype=tRNA;
Chr2	tRNAscan-SE	exon	5406730	5406768	.	+	.	ID=Chr2.trna657.exon1;Parent=Chr2.trna657;
Chr2	tRNAscan-SE	exon	5406779	5406823	.	+	.	ID=Chr2.trna657.exon2;Parent=Chr2.trna657;
Chr2	tRNAscan-SE	tRNA	5406988	5407059	68.9	-	.	ID=Chr2.trna1232;Name=Chr2.tRNA1232-CysGCA;isotype=Cys;anticodon=GCA;gene_biotype=tRNA;
Chr2	tRNAscan-SE	exon	5406988	5407059	.	-	.	ID=Chr2.trna1232.exon1;Parent=Chr2.trna1232;
Chr2	tRNAscan-SE	tRNA	5407494	5407587	65.5	+	.	ID=Chr2.trna658;Name=Chr2.tRNA658-LeuCAG;isotype=Leu;anticodon=CAG;gene_biotype=tRNA;
Chr2	tRNAscan-SE	exon	5407494	5407531	.	+	.	ID=Chr2.trna658.exon1;Parent=Chr2.trna658;
Chr2	tRNAscan-SE	exon	5407542	5407587	.	+	.	ID=Chr2.trna658.exon2;Parent=Chr2.trna658;
Chr2	tRNAscan-SE	tRNA	5407746	5407817	61.8	-	.	ID=Chr2.trna1231;Name=Chr2.tRNA1231-ProAGG;isotype=Pro;anticodon=AGG;gene_biotype=tRNA;
Chr2	tRNAscan-SE	exon	5407746	5407817	.	-	.	ID=Chr2.trna1231.exon1;Parent=Chr2.trna1231;
Chr2	tRNAscan-SE	tRNA	5408030	5408122	67.6	-	.	ID=Chr2.trna1230;Name=Chr2.tRNA1230-LysTTT;isotype=Lys;anticodon=TTT;gene_biotype=tRNA;
Chr2	tRNAscan-SE	exon	5408084	5408122	.	-	.	ID=Chr2.trna1230.exon1;Parent=Chr2.trna1230;
Chr2	tRNAscan-SE	exon	5408030	5408065	.	-	.	ID=Chr2.trna1230.exon2;Parent=Chr2.trna1230;
Chr2	tRNAscan-SE	tRNA	5408576	5408647	63.5	+	.	ID=Chr2.trna659;Name=Chr2.tRNA659-ValCAC;isotype=Val;anticodon=CAC;gene_biotype=tRNA;
Chr2	tRNAscan-SE	exon	5408576	5408647	.	+	.	ID=Chr2.trna659.exon1;Parent=Chr2.trna659;
Chr2	tRNAscan-SE	tRNA	5414423	5414517	59.4	+	.	ID=Chr2.trna660;Name=Chr2.tRNA660-TrpCCA;isotype=Trp;anticodon=CCA;gene_biotype=tRNA;
Chr2	tRNAscan-SE	exon	5414423	5414459	.	+	.	ID=Chr2.trna660.exon1;Parent=Chr2.trna660;
Chr2	tRNAscan-SE	exon	5414482	5414517	.	+	.	ID=Chr2.trna660.exon2;Parent=Chr2.trna660;
Chr2	tRNAscan-SE	tRNA	5414714	5414785	75.3	+	.	ID=Chr2.trna661;Name=Chr2.tRNA661-ThrCGT;isotype=Thr;anticodon=CGT;gene_biotype=tRNA;
Chr2	tRNAscan-SE	exon	5414714	5414785	.	+	.	ID=Chr2.trna661.exon1;Parent=Chr2.trna661;
Chr2	tRNAscan-SE	tRNA	5415061	5415132	61.8	-	.	ID=Chr2.trna1229;Name=Chr2.tRNA1229-ProAGG;isotype=Pro;anticodon=AGG;gene_biotype=tRNA;
Chr2	tRNAscan-SE	exon	5415061	5415132	.	-	.	ID=Chr2.trna1229.exon1;Parent=Chr2.trna1229;
Chr2	tRNAscan-SE	tRNA	5415869	5415940	61.8	+	.	ID=Chr2.trna662;Name=Chr2.tRNA662-ProAGG;isotype=Pro;anticodon=AGG;gene_biotype=tRNA;
Chr2	tRNAscan-SE	exon	5415869	5415940	.	+	.	ID=Chr2.trna662.exon1;Parent=Chr2.trna662;
Chr2	tRNAscan-SE	tRNA	5416074	5416145	62.6	-	.	ID=Chr2.trna1228;Name=Chr2.tRNA1228-HisGTG;isotype=His;anticodon=GTG;gene_biotype=tRNA;
Chr2	tRNAscan-SE	exon	5416074	5416145	.	-	.	ID=Chr2.trna1228.exon1;Parent=Chr2.trna1228;
Chr2	tRNAscan-SE	tRNA	5416579	5416651	73.9	+	.	ID=Chr2.trna663;Name=Chr2.tRNA663-ValTAC;isotype=Val;anticodon=TAC;gene_biotype=tRNA;
Chr2	tRNAscan-SE	exon	5416579	5416651	.	+	.	ID=Chr2.trna663.exon1;Parent=Chr2.trna663;
Chr2	tRNAscan-SE	tRNA	5417133	5417234	39.6	+	.	ID=Chr2.trna664;Name=Chr2.tRNA664-ArgCCG;isotype=Arg;anticodon=CCG;gene_biotype=tRNA;
Chr2	tRNAscan-SE	exon	5417133	5417168	.	+	.	ID=Chr2.trna664.exon1;Parent=Chr2.trna664;
Chr2	tRNAscan-SE	exon	5417199	5417234	.	+	.	ID=Chr2.trna664.exon2;Parent=Chr2.trna664;
Chr2	tRNAscan-SE	tRNA	5418133	5418231	57.1	-	.	ID=Chr2.trna1227;Name=Chr2.tRNA1227-IleTAT;isotype=Ile;anticodon=TAT;gene_biotype=tRNA;
Chr2	tRNAscan-SE	exon	5418194	5418231	.	-	.	ID=Chr2.trna1227.exon1;Parent=Chr2.trna1227;
Chr2	tRNAscan-SE	exon	5418133	5418168	.	-	.	ID=Chr2.trna1227.exon2;Parent=Chr2.trna1227;
Chr2	tRNAscan-SE	tRNA	5418705	5418776	62.6	-	.	ID=Chr2.trna1226;Name=Chr2.tRNA1226-HisGTG;isotype=His;anticodon=GTG;gene_biotype=tRNA;
Chr2	tRNAscan-SE	exon	5418705	5418776	.	-	.	ID=Chr2.trna1226.exon1;Parent=Chr2.trna1226;
Chr2	tRNAscan-SE	tRNA	5419721	5419814	70.1	+	.	ID=Chr2.trna665;Name=Chr2.tRNA665-SerGCT;isotype=Ser;anticodon=GCT;gene_biotype=tRNA;
Chr2	tRNAscan-SE	exon	5419721	5419759	.	+	.	ID=Chr2.trna665.exon1;Parent=Chr2.trna665;
Chr2	tRNAscan-SE	exon	5419770	5419814	.	+	.	ID=Chr2.trna665.exon2;Parent=Chr2.trna665;
Chr2	tRNAscan-SE	tRNA	5419979	5420050	68.9	-	.	ID=Chr2.trna1225;Name=Chr2.tRNA1225-CysGCA;isotype=Cys;anticodon=GCA;gene_biotype=tRNA;
Chr2	tRNAscan-SE	exon	5419979	5420050	.	-	.	ID=Chr2.trna1225.exon1;Parent=Chr2.trna1225;
Chr2	tRNAscan-SE	tRNA	5420485	5420578	65.5	+	.	ID=Chr2.trna666;Name=Chr2.tRNA666-LeuCAG;isotype=Leu;anticodon=CAG;gene_biotype=tRNA;
Chr2	tRNAscan-SE	exon	5420485	5420522	.	+	.	ID=Chr2.trna666.exon1;Parent=Chr2.trna666;
Chr2	tRNAscan-SE	exon	5420533	5420578	.	+	.	ID=Chr2.trna666.exon2;Parent=Chr2.trna666;
Chr2	tRNAscan-SE	tRNA	5420737	5420808	61.8	-	.	ID=Chr2.trna1224;Name=Chr2.tRNA1224-ProAGG;isotype=Pro;anticodon=AGG;gene_biotype=tRNA;
Chr2	tRNAscan-SE	exon	5420737	5420808	.	-	.	ID=Chr2.trna1224.exon1;Parent=Chr2.trna1224;
Chr2	tRNAscan-SE	tRNA	5421021	5421113	67.6	-	.	ID=Chr2.trna1223;Name=Chr2.tRNA1223-LysTTT;isotype=Lys;anticodon=TTT;gene_biotype=tRNA;
Chr2	tRNAscan-SE	exon	5421075	5421113	.	-	.	ID=Chr2.trna1223.exon1;Parent=Chr2.trna1223;
Chr2	tRNAscan-SE	exon	5421021	5421056	.	-	.	ID=Chr2.trna1223.exon2;Parent=Chr2.trna1223;
Chr2	tRNAscan-SE	tRNA	5421567	5421638	63.5	+	.	ID=Chr2.trna667;Name=Chr2.tRNA667-ValCAC;isotype=Val;anticodon=CAC;gene_biotype=tRNA;
Chr2	tRNAscan-SE	exon	5421567	5421638	.	+	.	ID=Chr2.trna667.exon1;Parent=Chr2.trna667;
Chr2	tRNAscan-SE	tRNA	5422395	5422489	59.4	+	.	ID=Chr2.trna668;Name=Chr2.tRNA668-TrpCCA;isotype=Trp;anticodon=CCA;gene_biotype=tRNA;
Chr2	tRNAscan-SE	exon	5422395	5422431	.	+	.	ID=Chr2.trna668.exon1;Parent=Chr2.trna668;
Chr2	tRNAscan-SE	exon	5422454	5422489	.	+	.	ID=Chr2.trna668.exon2;Parent=Chr2.trna668;
Chr2	tRNAscan-SE	tRNA	5422686	5422757	75.3	+	.	ID=Chr2.trna669;Name=Chr2.tRNA669-ThrCGT;isotype=Thr;anticodon=CGT;gene_biotype=tRNA;
Chr2	tRNAscan-SE	exon	5422686	5422757	.	+	.	ID=Chr2.trna669.exon1;Parent=Chr2.trna669;
Chr2	tRNAscan-SE	tRNA	5423033	5423104	61.8	-	.	ID=Chr2.trna1222;Name=Chr2.tRNA1222-ProAGG;isotype=Pro;anticodon=AGG;gene_biotype=tRNA;
Chr2	tRNAscan-SE	exon	5423033	5423104	.	-	.	ID=Chr2.trna1222.exon1;Parent=Chr2.trna1222;
Chr2	tRNAscan-SE	tRNA	5423835	5423906	61.8	+	.	ID=Chr2.trna670;Name=Chr2.tRNA670-ProAGG;isotype=Pro;anticodon=AGG;gene_biotype=tRNA;
Chr2	tRNAscan-SE	exon	5423835	5423906	.	+	.	ID=Chr2.trna670.exon1;Parent=Chr2.trna670;
Chr2	tRNAscan-SE	tRNA	5424040	5424111	62.6	-	.	ID=Chr2.trna1221;Name=Chr2.tRNA1221-HisGTG;isotype=His;anticodon=GTG;gene_biotype=tRNA;
Chr2	tRNAscan-SE	exon	5424040	5424111	.	-	.	ID=Chr2.trna1221.exon1;Parent=Chr2.trna1221;
Chr2	tRNAscan-SE	tRNA	5424545	5424617	73.9	+	.	ID=Chr2.trna671;Name=Chr2.tRNA671-ValTAC;isotype=Val;anticodon=TAC;gene_biotype=tRNA;
Chr2	tRNAscan-SE	exon	5424545	5424617	.	+	.	ID=Chr2.trna671.exon1;Parent=Chr2.trna671;
Chr2	tRNAscan-SE	tRNA	5425099	5425200	39.6	+	.	ID=Chr2.trna672;Name=Chr2.tRNA672-ArgCCG;isotype=Arg;anticodon=CCG;gene_biotype=tRNA;
Chr2	tRNAscan-SE	exon	5425099	5425134	.	+	.	ID=Chr2.trna672.exon1;Parent=Chr2.trna672;
Chr2	tRNAscan-SE	exon	5425165	5425200	.	+	.	ID=Chr2.trna672.exon2;Parent=Chr2.trna672;
Chr2	tRNAscan-SE	tRNA	5426099	5426197	57.1	-	.	ID=Chr2.trna1220;Name=Chr2.tRNA1220-IleTAT;isotype=Ile;anticodon=TAT;gene_biotype=tRNA;
Chr2	tRNAscan-SE	exon	5426160	5426197	.	-	.	ID=Chr2.trna1220.exon1;Parent=Chr2.trna1220;
Chr2	tRNAscan-SE	exon	5426099	5426134	.	-	.	ID=Chr2.trna1220.exon2;Parent=Chr2.trna1220;
Chr2	tRNAscan-SE	tRNA	5426671	5426742	62.6	-	.	ID=Chr2.trna1219;Name=Chr2.tRNA1219-HisGTG;isotype=His;anticodon=GTG;gene_biotype=tRNA;
Chr2	tRNAscan-SE	exon	5426671	5426742	.	-	.	ID=Chr2.trna1219.exon1;Parent=Chr2.trna1219;
Chr2	tRNAscan-SE	tRNA	5427687	5427780	70.1	+	.	ID=Chr2.trna673;Name=Chr2.tRNA673-SerGCT;isotype=Ser;anticodon=GCT;gene_biotype=tRNA;
Chr2	tRNAscan-SE	exon	5427687	5427725	.	+	.	ID=Chr2.trna673.exon1;Parent=Chr2.trna673;
Chr2	tRNAscan-SE	exon	5427736	5427780	.	+	.	ID=Chr2.trna673.exon2;Parent=Chr2.trna673;
Chr2	tRNAscan-SE	tRNA	5427945	5428016	68.9	-	.	ID=Chr2.trna1218;Name=Chr2.tRNA1218-CysGCA;isotype=Cys;anticodon=GCA;gene_biotype=tRNA;
Chr2	tRNAscan-SE	exon	5427945	5428016	.	-	.	ID=Chr2.trna1218.exon1;Parent=Chr2.trna1218;
Chr2	tRNAscan-SE	tRNA	5428451	5428544	65.5	+	.	ID=Chr2.trna674;Name=Chr2.tRNA674-LeuCAG;isotype=Leu;anticodon=CAG;gene_biotype=tRNA;
Chr2	tRNAscan-SE	exon	5428451	5428488	.	+	.	ID=Chr2.trna674.exon1;Parent=Chr2.trna674;
Chr2	tRNAscan-SE	exon	5428499	5428544	.	+	.	ID=Chr2.trna674.exon2;Parent=Chr2.trna674;
Chr2	tRNAscan-SE	tRNA	5428703	5428774	61.8	-	.	ID=Chr2.trna1217;Name=Chr2.tRNA1217-ProAGG;isotype=Pro;anticodon=AGG;gene_biotype=tRNA;
Chr2	tRNAscan-SE	exon	5428703	5428774	.	-	.	ID=Chr2.trna1217.exon1;Parent=Chr2.trna1217;
Chr2	tRNAscan-SE	tRNA	5428987	5429079	67.6	-	.	ID=Chr2.trna1216;Name=Chr2.tRNA1216-LysTTT;isotype=Lys;anticodon=TTT;gene_biotype=tRNA;
Chr2	tRNAscan-SE	exon	5429041	5429079	.	-	.	ID=Chr2.trna1216.exon1;Parent=Chr2.trna1216;
Chr2	tRNAscan-SE	exon	5428987	5429022	.	-	.	ID=Chr2.trna1216.exon2;Parent=Chr2.trna1216;
Chr2	tRNAscan-SE	tRNA	5429533	5429604	63.5	+	.	ID=Chr2.trna675;Name=Chr2.tRNA675-ValCAC;isotype=Val;anticodon=CAC;gene_biotype=tRNA;
Chr2	tRNAscan-SE	exon	5429533	5429604	.	+	.	ID=Chr2.trna675.exon1;Parent=Chr2.trna675;
Chr2	tRNAscan-SE	tRNA	5430331	5430425	59.4	+	.	ID=Chr2.trna676;Name=Chr2.tRNA676-TrpCCA;isotype=Trp;anticodon=CCA;gene_biotype=tRNA;
Chr2	tRNAscan-SE	exon	5430331	5430367	.	+	.	ID=Chr2.trna676.exon1;Parent=Chr2.trna676;
Chr2	tRNAscan-SE	exon	5430390	5430425	.	+	.	ID=Chr2.trna676.exon2;Parent=Chr2.trna676;
Chr2	tRNAscan-SE	tRNA	5430622	5430693	75.3	+	.	ID=Chr2.trna677;Name=Chr2.tRNA677-ThrCGT;isotype=Thr;anticodon=CGT;gene_biotype=tRNA;
Chr2	tRNAscan-SE	exon	5430622	5430693	.	+	.	ID=Chr2.trna677.exon1;Parent=Chr2.trna677;
Chr2	tRNAscan-SE	tRNA	5430969	5431040	61.8	-	.	ID=Chr2.trna1215;Name=Chr2.tRNA1215-ProAGG;isotype=Pro;anticodon=AGG;gene_biotype=tRNA;
Chr2	tRNAscan-SE	exon	5430969	5431040	.	-	.	ID=Chr2.trna1215.exon1;Parent=Chr2.trna1215;
Chr2	tRNAscan-SE	tRNA	5431777	5431848	61.8	+	.	ID=Chr2.trna678;Name=Chr2.tRNA678-ProAGG;isotype=Pro;anticodon=AGG;gene_biotype=tRNA;
Chr2	tRNAscan-SE	exon	5431777	5431848	.	+	.	ID=Chr2.trna678.exon1;Parent=Chr2.trna678;
Chr2	tRNAscan-SE	tRNA	5431982	5432053	62.6	-	.	ID=Chr2.trna1214;Name=Chr2.tRNA1214-HisGTG;isotype=His;anticodon=GTG;gene_biotype=tRNA;
Chr2	tRNAscan-SE	exon	5431982	5432053	.	-	.	ID=Chr2.trna1214.exon1;Parent=Chr2.trna1214;
Chr2	tRNAscan-SE	tRNA	5432487	5432559	73.9	+	.	ID=Chr2.trna679;Name=Chr2.tRNA679-ValTAC;isotype=Val;anticodon=TAC;gene_biotype=tRNA;
Chr2	tRNAscan-SE	exon	5432487	5432559	.	+	.	ID=Chr2.trna679.exon1;Parent=Chr2.trna679;
Chr2	tRNAscan-SE	tRNA	5433041	5433142	39.6	+	.	ID=Chr2.trna680;Name=Chr2.tRNA680-ArgCCG;isotype=Arg;anticodon=CCG;gene_biotype=tRNA;
Chr2	tRNAscan-SE	exon	5433041	5433076	.	+	.	ID=Chr2.trna680.exon1;Parent=Chr2.trna680;
Chr2	tRNAscan-SE	exon	5433107	5433142	.	+	.	ID=Chr2.trna680.exon2;Parent=Chr2.trna680;
Chr2	tRNAscan-SE	tRNA	5434041	5434139	57.1	-	.	ID=Chr2.trna1213;Name=Chr2.tRNA1213-IleTAT;isotype=Ile;anticodon=TAT;gene_biotype=tRNA;
Chr2	tRNAscan-SE	exon	5434102	5434139	.	-	.	ID=Chr2.trna1213.exon1;Parent=Chr2.trna1213;
Chr2	tRNAscan-SE	exon	5434041	5434076	.	-	.	ID=Chr2.trna1213.exon2;Parent=Chr2.trna1213;
Chr2	tRNAscan-SE	tRNA	5434614	5434685	62.6	-	.	ID=Chr2.trna1212;Name=Chr2.tRNA1212-HisGTG;isotype=His;anticodon=GTG;gene_biotype=tRNA;
Chr2	tRNAscan-SE	exon	5434614	5434685	.	-	.	ID=Chr2.trna1212.exon1;Parent=Chr2.trna1212;
Chr2	tRNAscan-SE	tRNA	5435630	5435723	70.1	+	.	ID=Chr2.trna681;Name=Chr2.tRNA681-SerGCT;isotype=Ser;anticodon=GCT;gene_biotype=tRNA;
Chr2	tRNAscan-SE	exon	5435630	5435668	.	+	.	ID=Chr2.trna681.exon1;Parent=Chr2.trna681;
Chr2	tRNAscan-SE	exon	5435679	5435723	.	+	.	ID=Chr2.trna681.exon2;Parent=Chr2.trna681;
Chr2	tRNAscan-SE	tRNA	5435888	5435959	68.9	-	.	ID=Chr2.trna1211;Name=Chr2.tRNA1211-CysGCA;isotype=Cys;anticodon=GCA;gene_biotype=tRNA;
Chr2	tRNAscan-SE	exon	5435888	5435959	.	-	.	ID=Chr2.trna1211.exon1;Parent=Chr2.trna1211;
Chr2	tRNAscan-SE	tRNA	5436394	5436487	65.5	+	.	ID=Chr2.trna682;Name=Chr2.tRNA682-LeuCAG;isotype=Leu;anticodon=CAG;gene_biotype=tRNA;
Chr2	tRNAscan-SE	exon	5436394	5436431	.	+	.	ID=Chr2.trna682.exon1;Parent=Chr2.trna682;
Chr2	tRNAscan-SE	exon	5436442	5436487	.	+	.	ID=Chr2.trna682.exon2;Parent=Chr2.trna682;
Chr2	tRNAscan-SE	tRNA	5436646	5436717	61.8	-	.	ID=Chr2.trna1210;Name=Chr2.tRNA1210-ProAGG;isotype=Pro;anticodon=AGG;gene_biotype=tRNA;
Chr2	tRNAscan-SE	exon	5436646	5436717	.	-	.	ID=Chr2.trna1210.exon1;Parent=Chr2.trna1210;
Chr2	tRNAscan-SE	tRNA	5436930	5437022	67.6	-	.	ID=Chr2.trna1209;Name=Chr2.tRNA1209-LysTTT;isotype=Lys;anticodon=TTT;gene_biotype=tRNA;
Chr2	tRNAscan-SE	exon	5436984	5437022	.	-	.	ID=Chr2.trna1209.exon1;Parent=Chr2.trna1209;
Chr2	tRNAscan-SE	exon	5436930	5436965	.	-	.	ID=Chr2.trna1209.exon2;Parent=Chr2.trna1209;
Chr2	tRNAscan-SE	tRNA	5437476	5437547	63.5	+	.	ID=Chr2.trna683;Name=Chr2.tRNA683-ValCAC;isotype=Val;anticodon=CAC;gene_biotype=tRNA;
Chr2	tRNAscan-SE	exon	5437476	5437547	.	+	.	ID=Chr2.trna683.exon1;Parent=Chr2.trna683;
Chr2	tRNAscan-SE	tRNA	5438271	5438365	59.4	+	.	ID=Chr2.trna684;Name=Chr2.tRNA684-TrpCCA;isotype=Trp;anticodon=CCA;gene_biotype=tRNA;
Chr2	tRNAscan-SE	exon	5438271	5438307	.	+	.	ID=Chr2.trna684.exon1;Parent=Chr2.trna684;
Chr2	tRNAscan-SE	exon	5438330	5438365	.	+	.	ID=Chr2.trna684.exon2;Parent=Chr2.trna684;
Chr2	tRNAscan-SE	tRNA	5438562	5438633	75.3	+	.	ID=Chr2.trna685;Name=Chr2.tRNA685-ThrCGT;isotype=Thr;anticodon=CGT;gene_biotype=tRNA;
Chr2	tRNAscan-SE	exon	5438562	5438633	.	+	.	ID=Chr2.trna685.exon1;Parent=Chr2.trna685;
Chr2	tRNAscan-SE	tRNA	5438909	5438980	61.8	-	.	ID=Chr2.trna1208;Name=Chr2.tRNA1208-ProAGG;isotype=Pro;anticodon=AGG;gene_biotype=tRNA;
Chr2	tRNAscan-SE	exon	5438909	5438980	.	-	.	ID=Chr2.trna1208.exon1;Parent=Chr2.trna1208;
Chr2	tRNAscan-SE	tRNA	5439711	5439782	61.8	+	.	ID=Chr2.trna686;Name=Chr2.tRNA686-ProAGG;isotype=Pro;anticodon=AGG;gene_biotype=tRNA;
Chr2	tRNAscan-SE	exon	5439711	5439782	.	+	.	ID=Chr2.trna686.exon1;Parent=Chr2.trna686;
Chr2	tRNAscan-SE	tRNA	5439916	5439987	62.6	-	.	ID=Chr2.trna1207;Name=Chr2.tRNA1207-HisGTG;isotype=His;anticodon=GTG;gene_biotype=tRNA;
Chr2	tRNAscan-SE	exon	5439916	5439987	.	-	.	ID=Chr2.trna1207.exon1;Parent=Chr2.trna1207;
Chr2	tRNAscan-SE	tRNA	5440421	5440493	73.9	+	.	ID=Chr2.trna687;Name=Chr2.tRNA687-ValTAC;isotype=Val;anticodon=TAC;gene_biotype=tRNA;
Chr2	tRNAscan-SE	exon	5440421	5440493	.	+	.	ID=Chr2.trna687.exon1;Parent=Chr2.trna687;
Chr2	tRNAscan-SE	tRNA	5440975	5441076	39.6	+	.	ID=Chr2.trna688;Name=Chr2.tRNA688-ArgCCG;isotype=Arg;anticodon=CCG;gene_biotype=tRNA;
Chr2	tRNAscan-SE	exon	5440975	5441010	.	+	.	ID=Chr2.trna688.exon1;Parent=Chr2.trna688;
Chr2	tRNAscan-SE	exon	5441041	5441076	.	+	.	ID=Chr2.trna688.exon2;Parent=Chr2.trna688;
Chr2	tRNAscan-SE	tRNA	5441975	5442073	57.1	-	.	ID=Chr2.trna1206;Name=Chr2.tRNA1206-IleTAT;isotype=Ile;anticodon=TAT;gene_biotype=tRNA;
Chr2	tRNAscan-SE	exon	5442036	5442073	.	-	.	ID=Chr2.trna1206.exon1;Parent=Chr2.trna1206;
Chr2	tRNAscan-SE	exon	5441975	5442010	.	-	.	ID=Chr2.trna1206.exon2;Parent=Chr2.trna1206;
Chr2	tRNAscan-SE	tRNA	5442547	5442618	62.6	-	.	ID=Chr2.trna1205;Name=Chr2.tRNA1205-HisGTG;isotype=His;anticodon=GTG;gene_biotype=tRNA;
Chr2	tRNAscan-SE	exon	5442547	5442618	.	-	.	ID=Chr2.trna1205.exon1;Parent=Chr2.trna1205;
Chr2	tRNAscan-SE	tRNA	5443570	5443663	70.1	+	.	ID=Chr2.trna689;Name=Chr2.tRNA689-SerGCT;isotype=Ser;anticodon=GCT;gene_biotype=tRNA;
Chr2	tRNAscan-SE	exon	5443570	5443608	.	+	.	ID=Chr2.trna689.exon1;Parent=Chr2.trna689;
Chr2	tRNAscan-SE	exon	5443619	5443663	.	+	.	ID=Chr2.trna689.exon2;Parent=Chr2.trna689;
Chr2	tRNAscan-SE	tRNA	5443827	5443898	68.9	-	.	ID=Chr2.trna1204;Name=Chr2.tRNA1204-CysGCA;isotype=Cys;anticodon=GCA;gene_biotype=tRNA;
Chr2	tRNAscan-SE	exon	5443827	5443898	.	-	.	ID=Chr2.trna1204.exon1;Parent=Chr2.trna1204;
Chr2	tRNAscan-SE	tRNA	5444333	5444426	65.5	+	.	ID=Chr2.trna690;Name=Chr2.tRNA690-LeuCAG;isotype=Leu;anticodon=CAG;gene_biotype=tRNA;
Chr2	tRNAscan-SE	exon	5444333	5444370	.	+	.	ID=Chr2.trna690.exon1;Parent=Chr2.trna690;
Chr2	tRNAscan-SE	exon	5444381	5444426	.	+	.	ID=Chr2.trna690.exon2;Parent=Chr2.trna690;
Chr2	tRNAscan-SE	tRNA	5444585	5444656	61.8	-	.	ID=Chr2.trna1203;Name=Chr2.tRNA1203-ProAGG;isotype=Pro;anticodon=AGG;gene_biotype=tRNA;
Chr2	tRNAscan-SE	exon	5444585	5444656	.	-	.	ID=Chr2.trna1203.exon1;Parent=Chr2.trna1203;
Chr2	tRNAscan-SE	tRNA	5444869	5444961	67.6	-	.	ID=Chr2.trna1202;Name=Chr2.tRNA1202-LysTTT;isotype=Lys;anticodon=TTT;gene_biotype=tRNA;
Chr2	tRNAscan-SE	exon	5444923	5444961	.	-	.	ID=Chr2.trna1202.exon1;Parent=Chr2.trna1202;
Chr2	tRNAscan-SE	exon	5444869	5444904	.	-	.	ID=Chr2.trna1202.exon2;Parent=Chr2.trna1202;
Chr2	tRNAscan-SE	tRNA	5445415	5445486	63.5	+	.	ID=Chr2.trna691;Name=Chr2.tRNA691-ValCAC;isotype=Val;anticodon=CAC;gene_biotype=tRNA;
Chr2	tRNAscan-SE	exon	5445415	5445486	.	+	.	ID=Chr2.trna691.exon1;Parent=Chr2.trna691;
Chr2	tRNAscan-SE	tRNA	5446216	5446310	59.4	+	.	ID=Chr2.trna692;Name=Chr2.tRNA692-TrpCCA;isotype=Trp;anticodon=CCA;gene_biotype=tRNA;
Chr2	tRNAscan-SE	exon	5446216	5446252	.	+	.	ID=Chr2.trna692.exon1;Parent=Chr2.trna692;
Chr2	tRNAscan-SE	exon	5446275	5446310	.	+	.	ID=Chr2.trna692.exon2;Parent=Chr2.trna692;
Chr2	tRNAscan-SE	tRNA	5446507	5446578	75.3	+	.	ID=Chr2.trna693;Name=Chr2.tRNA693-ThrCGT;isotype=Thr;anticodon=CGT;gene_biotype=tRNA;
Chr2	tRNAscan-SE	exon	5446507	5446578	.	+	.	ID=Chr2.trna693.exon1;Parent=Chr2.trna693;
Chr2	tRNAscan-SE	tRNA	5446854	5446925	61.8	-	.	ID=Chr2.trna1201;Name=Chr2.tRNA1201-ProAGG;isotype=Pro;anticodon=AGG;gene_biotype=tRNA;
Chr2	tRNAscan-SE	exon	5446854	5446925	.	-	.	ID=Chr2.trna1201.exon1;Parent=Chr2.trna1201;
Chr2	tRNAscan-SE	tRNA	5447692	5447763	61.8	+	.	ID=Chr2.trna694;Name=Chr2.tRNA694-ProAGG;isotype=Pro;anticodon=AGG;gene_biotype=tRNA;
Chr2	tRNAscan-SE	exon	5447692	5447763	.	+	.	ID=Chr2.trna694.exon1;Parent=Chr2.trna694;
Chr2	tRNAscan-SE	tRNA	5447897	5447968	62.6	-	.	ID=Chr2.trna1200;Name=Chr2.tRNA1200-HisGTG;isotype=His;anticodon=GTG;gene_biotype=tRNA;
Chr2	tRNAscan-SE	exon	5447897	5447968	.	-	.	ID=Chr2.trna1200.exon1;Parent=Chr2.trna1200;
Chr2	tRNAscan-SE	tRNA	5448402	5448474	73.9	+	.	ID=Chr2.trna695;Name=Chr2.tRNA695-ValTAC;isotype=Val;anticodon=TAC;gene_biotype=tRNA;
Chr2	tRNAscan-SE	exon	5448402	5448474	.	+	.	ID=Chr2.trna695.exon1;Parent=Chr2.trna695;
Chr2	tRNAscan-SE	tRNA	5448956	5449057	39.6	+	.	ID=Chr2.trna696;Name=Chr2.tRNA696-ArgCCG;isotype=Arg;anticodon=CCG;gene_biotype=tRNA;
Chr2	tRNAscan-SE	exon	5448956	5448991	.	+	.	ID=Chr2.trna696.exon1;Parent=Chr2.trna696;
Chr2	tRNAscan-SE	exon	5449022	5449057	.	+	.	ID=Chr2.trna696.exon2;Parent=Chr2.trna696;
Chr2	tRNAscan-SE	tRNA	5449956	5450054	57.1	-	.	ID=Chr2.trna1199;Name=Chr2.tRNA1199-IleTAT;isotype=Ile;anticodon=TAT;gene_biotype=tRNA;
Chr2	tRNAscan-SE	exon	5450017	5450054	.	-	.	ID=Chr2.trna1199.exon1;Parent=Chr2.trna1199;
Chr2	tRNAscan-SE	exon	5449956	5449991	.	-	.	ID=Chr2.trna1199.exon2;Parent=Chr2.trna1199;
Chr2	tRNAscan-SE	tRNA	5450529	5450600	62.6	-	.	ID=Chr2.trna1198;Name=Chr2.tRNA1198-HisGTG;isotype=His;anticodon=GTG;gene_biotype=tRNA;
Chr2	tRNAscan-SE	exon	5450529	5450600	.	-	.	ID=Chr2.trna1198.exon1;Parent=Chr2.trna1198;
Chr2	tRNAscan-SE	tRNA	5451571	5451664	70.1	+	.	ID=Chr2.trna697;Name=Chr2.tRNA697-SerGCT;isotype=Ser;anticodon=GCT;gene_biotype=tRNA;
Chr2	tRNAscan-SE	exon	5451571	5451609	.	+	.	ID=Chr2.trna697.exon1;Parent=Chr2.trna697;
Chr2	tRNAscan-SE	exon	5451620	5451664	.	+	.	ID=Chr2.trna697.exon2;Parent=Chr2.trna697;
Chr2	tRNAscan-SE	tRNA	5451829	5451900	68.9	-	.	ID=Chr2.trna1197;Name=Chr2.tRNA1197-CysGCA;isotype=Cys;anticodon=GCA;gene_biotype=tRNA;
Chr2	tRNAscan-SE	exon	5451829	5451900	.	-	.	ID=Chr2.trna1197.exon1;Parent=Chr2.trna1197;
Chr2	tRNAscan-SE	tRNA	5452335	5452428	65.5	+	.	ID=Chr2.trna698;Name=Chr2.tRNA698-LeuCAG;isotype=Leu;anticodon=CAG;gene_biotype=tRNA;
Chr2	tRNAscan-SE	exon	5452335	5452372	.	+	.	ID=Chr2.trna698.exon1;Parent=Chr2.trna698;
Chr2	tRNAscan-SE	exon	5452383	5452428	.	+	.	ID=Chr2.trna698.exon2;Parent=Chr2.trna698;
Chr2	tRNAscan-SE	tRNA	5452587	5452658	61.8	-	.	ID=Chr2.trna1196;Name=Chr2.tRNA1196-ProAGG;isotype=Pro;anticodon=AGG;gene_biotype=tRNA;
Chr2	tRNAscan-SE	exon	5452587	5452658	.	-	.	ID=Chr2.trna1196.exon1;Parent=Chr2.trna1196;
Chr2	tRNAscan-SE	tRNA	5452871	5452963	67.6	-	.	ID=Chr2.trna1195;Name=Chr2.tRNA1195-LysTTT;isotype=Lys;anticodon=TTT;gene_biotype=tRNA;
Chr2	tRNAscan-SE	exon	5452925	5452963	.	-	.	ID=Chr2.trna1195.exon1;Parent=Chr2.trna1195;
Chr2	tRNAscan-SE	exon	5452871	5452906	.	-	.	ID=Chr2.trna1195.exon2;Parent=Chr2.trna1195;
Chr2	tRNAscan-SE	tRNA	5453417	5453488	63.5	+	.	ID=Chr2.trna699;Name=Chr2.tRNA699-ValCAC;isotype=Val;anticodon=CAC;gene_biotype=tRNA;
Chr2	tRNAscan-SE	exon	5453417	5453488	.	+	.	ID=Chr2.trna699.exon1;Parent=Chr2.trna699;
Chr2	tRNAscan-SE	tRNA	5454213	5454307	59.4	+	.	ID=Chr2.trna700;Name=Chr2.tRNA700-TrpCCA;isotype=Trp;anticodon=CCA;gene_biotype=tRNA;
Chr2	tRNAscan-SE	exon	5454213	5454249	.	+	.	ID=Chr2.trna700.exon1;Parent=Chr2.trna700;
Chr2	tRNAscan-SE	exon	5454272	5454307	.	+	.	ID=Chr2.trna700.exon2;Parent=Chr2.trna700;
Chr2	tRNAscan-SE	tRNA	5454504	5454575	75.3	+	.	ID=Chr2.trna701;Name=Chr2.tRNA701-ThrCGT;isotype=Thr;anticodon=CGT;gene_biotype=tRNA;
Chr2	tRNAscan-SE	exon	5454504	5454575	.	+	.	ID=Chr2.trna701.exon1;Parent=Chr2.trna701;
Chr2	tRNAscan-SE	tRNA	5454851	5454922	61.8	-	.	ID=Chr2.trna1194;Name=Chr2.tRNA1194-ProAGG;isotype=Pro;anticodon=AGG;gene_biotype=tRNA;
Chr2	tRNAscan-SE	exon	5454851	5454922	.	-	.	ID=Chr2.trna1194.exon1;Parent=Chr2.trna1194;
Chr2	tRNAscan-SE	tRNA	5455659	5455730	61.8	+	.	ID=Chr2.trna702;Name=Chr2.tRNA702-ProAGG;isotype=Pro;anticodon=AGG;gene_biotype=tRNA;
Chr2	tRNAscan-SE	exon	5455659	5455730	.	+	.	ID=Chr2.trna702.exon1;Parent=Chr2.trna702;
Chr2	tRNAscan-SE	tRNA	5455864	5455935	62.6	-	.	ID=Chr2.trna1193;Name=Chr2.tRNA1193-HisGTG;isotype=His;anticodon=GTG;gene_biotype=tRNA;
Chr2	tRNAscan-SE	exon	5455864	5455935	.	-	.	ID=Chr2.trna1193.exon1;Parent=Chr2.trna1193;
Chr2	tRNAscan-SE	tRNA	5456369	5456441	73.9	+	.	ID=Chr2.trna703;Name=Chr2.tRNA703-ValTAC;isotype=Val;anticodon=TAC;gene_biotype=tRNA;
Chr2	tRNAscan-SE	exon	5456369	5456441	.	+	.	ID=Chr2.trna703.exon1;Parent=Chr2.trna703;
Chr2	tRNAscan-SE	tRNA	5456923	5457024	39.6	+	.	ID=Chr2.trna704;Name=Chr2.tRNA704-ArgCCG;isotype=Arg;anticodon=CCG;gene_biotype=tRNA;
Chr2	tRNAscan-SE	exon	5456923	5456958	.	+	.	ID=Chr2.trna704.exon1;Parent=Chr2.trna704;
Chr2	tRNAscan-SE	exon	5456989	5457024	.	+	.	ID=Chr2.trna704.exon2;Parent=Chr2.trna704;
Chr2	tRNAscan-SE	tRNA	5457923	5458021	57.1	-	.	ID=Chr2.trna1192;Name=Chr2.tRNA1192-IleTAT;isotype=Ile;anticodon=TAT;gene_biotype=tRNA;
Chr2	tRNAscan-SE	exon	5457984	5458021	.	-	.	ID=Chr2.trna1192.exon1;Parent=Chr2.trna1192;
Chr2	tRNAscan-SE	exon	5457923	5457958	.	-	.	ID=Chr2.trna1192.exon2;Parent=Chr2.trna1192;
Chr2	tRNAscan-SE	tRNA	5458495	5458566	62.6	-	.	ID=Chr2.trna1191;Name=Chr2.tRNA1191-HisGTG;isotype=His;anticodon=GTG;gene_biotype=tRNA;
Chr2	tRNAscan-SE	exon	5458495	5458566	.	-	.	ID=Chr2.trna1191.exon1;Parent=Chr2.trna1191;
Chr2	tRNAscan-SE	tRNA	5459517	5459610	70.1	+	.	ID=Chr2.trna705;Name=Chr2.tRNA705-SerGCT;isotype=Ser;anticodon=GCT;gene_biotype=tRNA;
Chr2	tRNAscan-SE	exon	5459517	5459555	.	+	.	ID=Chr2.trna705.exon1;Parent=Chr2.trna705;
Chr2	tRNAscan-SE	exon	5459566	5459610	.	+	.	ID=Chr2.trna705.exon2;Parent=Chr2.trna705;
Chr2	tRNAscan-SE	tRNA	5459775	5459846	68.9	-	.	ID=Chr2.trna1190;Name=Chr2.tRNA1190-CysGCA;isotype=Cys;anticodon=GCA;gene_biotype=tRNA;
Chr2	tRNAscan-SE	exon	5459775	5459846	.	-	.	ID=Chr2.trna1190.exon1;Parent=Chr2.trna1190;
Chr2	tRNAscan-SE	tRNA	5460281	5460374	65.5	+	.	ID=Chr2.trna706;Name=Chr2.tRNA706-LeuCAG;isotype=Leu;anticodon=CAG;gene_biotype=tRNA;
Chr2	tRNAscan-SE	exon	5460281	5460318	.	+	.	ID=Chr2.trna706.exon1;Parent=Chr2.trna706;
Chr2	tRNAscan-SE	exon	5460329	5460374	.	+	.	ID=Chr2.trna706.exon2;Parent=Chr2.trna706;
Chr2	tRNAscan-SE	tRNA	5460533	5460604	61.8	-	.	ID=Chr2.trna1189;Name=Chr2.tRNA1189-ProAGG;isotype=Pro;anticodon=AGG;gene_biotype=tRNA;
Chr2	tRNAscan-SE	exon	5460533	5460604	.	-	.	ID=Chr2.trna1189.exon1;Parent=Chr2.trna1189;
Chr2	tRNAscan-SE	tRNA	5460817	5460909	67.6	-	.	ID=Chr2.trna1188;Name=Chr2.tRNA1188-LysTTT;isotype=Lys;anticodon=TTT;gene_biotype=tRNA;
Chr2	tRNAscan-SE	exon	5460871	5460909	.	-	.	ID=Chr2.trna1188.exon1;Parent=Chr2.trna1188;
Chr2	tRNAscan-SE	exon	5460817	5460852	.	-	.	ID=Chr2.trna1188.exon2;Parent=Chr2.trna1188;
Chr2	tRNAscan-SE	tRNA	5461363	5461434	63.5	+	.	ID=Chr2.trna707;Name=Chr2.tRNA707-ValCAC;isotype=Val;anticodon=CAC;gene_biotype=tRNA;
Chr2	tRNAscan-SE	exon	5461363	5461434	.	+	.	ID=Chr2.trna707.exon1;Parent=Chr2.trna707;
Chr2	tRNAscan-SE	tRNA	5462166	5462260	59.4	+	.	ID=Chr2.trna708;Name=Chr2.tRNA708-TrpCCA;isotype=Trp;anticodon=CCA;gene_biotype=tRNA;
Chr2	tRNAscan-SE	exon	5462166	5462202	.	+	.	ID=Chr2.trna708.exon1;Parent=Chr2.trna708;
Chr2	tRNAscan-SE	exon	5462225	5462260	.	+	.	ID=Chr2.trna708.exon2;Parent=Chr2.trna708;
Chr2	tRNAscan-SE	tRNA	5462457	5462528	75.3	+	.	ID=Chr2.trna709;Name=Chr2.tRNA709-ThrCGT;isotype=Thr;anticodon=CGT;gene_biotype=tRNA;
Chr2	tRNAscan-SE	exon	5462457	5462528	.	+	.	ID=Chr2.trna709.exon1;Parent=Chr2.trna709;
Chr2	tRNAscan-SE	tRNA	5462804	5462875	61.8	-	.	ID=Chr2.trna1187;Name=Chr2.tRNA1187-ProAGG;isotype=Pro;anticodon=AGG;gene_biotype=tRNA;
Chr2	tRNAscan-SE	exon	5462804	5462875	.	-	.	ID=Chr2.trna1187.exon1;Parent=Chr2.trna1187;
Chr2	tRNAscan-SE	tRNA	5463612	5463683	61.8	+	.	ID=Chr2.trna710;Name=Chr2.tRNA710-ProAGG;isotype=Pro;anticodon=AGG;gene_biotype=tRNA;
Chr2	tRNAscan-SE	exon	5463612	5463683	.	+	.	ID=Chr2.trna710.exon1;Parent=Chr2.trna710;
Chr2	tRNAscan-SE	tRNA	5463817	5463888	62.6	-	.	ID=Chr2.trna1186;Name=Chr2.tRNA1186-HisGTG;isotype=His;anticodon=GTG;gene_biotype=tRNA;
Chr2	tRNAscan-SE	exon	5463817	5463888	.	-	.	ID=Chr2.trna1186.exon1;Parent=Chr2.trna1186;
Chr2	tRNAscan-SE	tRNA	5464322	5464394	73.9	+	.	ID=Chr2.trna711;Name=Chr2.tRNA711-ValTAC;isotype=Val;anticodon=TAC;gene_biotype=tRNA;
Chr2	tRNAscan-SE	exon	5464322	5464394	.	+	.	ID=Chr2.trna711.exon1;Parent=Chr2.trna711;
Chr2	tRNAscan-SE	tRNA	5464876	5464977	39.6	+	.	ID=Chr2.trna712;Name=Chr2.tRNA712-ArgCCG;isotype=Arg;anticodon=CCG;gene_biotype=tRNA;
Chr2	tRNAscan-SE	exon	5464876	5464911	.	+	.	ID=Chr2.trna712.exon1;Parent=Chr2.trna712;
Chr2	tRNAscan-SE	exon	5464942	5464977	.	+	.	ID=Chr2.trna712.exon2;Parent=Chr2.trna712;
Chr2	tRNAscan-SE	tRNA	5465876	5465974	57.1	-	.	ID=Chr2.trna1185;Name=Chr2.tRNA1185-IleTAT;isotype=Ile;anticodon=TAT;gene_biotype=tRNA;
Chr2	tRNAscan-SE	exon	5465937	5465974	.	-	.	ID=Chr2.trna1185.exon1;Parent=Chr2.trna1185;
Chr2	tRNAscan-SE	exon	5465876	5465911	.	-	.	ID=Chr2.trna1185.exon2;Parent=Chr2.trna1185;
Chr2	tRNAscan-SE	tRNA	5466448	5466519	62.6	-	.	ID=Chr2.trna1184;Name=Chr2.tRNA1184-HisGTG;isotype=His;anticodon=GTG;gene_biotype=tRNA;
Chr2	tRNAscan-SE	exon	5466448	5466519	.	-	.	ID=Chr2.trna1184.exon1;Parent=Chr2.trna1184;
Chr2	tRNAscan-SE	tRNA	5467483	5467576	70.1	+	.	ID=Chr2.trna713;Name=Chr2.tRNA713-SerGCT;isotype=Ser;anticodon=GCT;gene_biotype=tRNA;
Chr2	tRNAscan-SE	exon	5467483	5467521	.	+	.	ID=Chr2.trna713.exon1;Parent=Chr2.trna713;
Chr2	tRNAscan-SE	exon	5467532	5467576	.	+	.	ID=Chr2.trna713.exon2;Parent=Chr2.trna713;
Chr2	tRNAscan-SE	tRNA	5467740	5467811	68.9	-	.	ID=Chr2.trna1183;Name=Chr2.tRNA1183-CysGCA;isotype=Cys;anticodon=GCA;gene_biotype=tRNA;
Chr2	tRNAscan-SE	exon	5467740	5467811	.	-	.	ID=Chr2.trna1183.exon1;Parent=Chr2.trna1183;
Chr2	tRNAscan-SE	tRNA	5468246	5468339	65.5	+	.	ID=Chr2.trna714;Name=Chr2.tRNA714-LeuCAG;isotype=Leu;anticodon=CAG;gene_biotype=tRNA;
Chr2	tRNAscan-SE	exon	5468246	5468283	.	+	.	ID=Chr2.trna714.exon1;Parent=Chr2.trna714;
Chr2	tRNAscan-SE	exon	5468294	5468339	.	+	.	ID=Chr2.trna714.exon2;Parent=Chr2.trna714;
Chr2	tRNAscan-SE	tRNA	5468498	5468569	61.8	-	.	ID=Chr2.trna1182;Name=Chr2.tRNA1182-ProAGG;isotype=Pro;anticodon=AGG;gene_biotype=tRNA;
Chr2	tRNAscan-SE	exon	5468498	5468569	.	-	.	ID=Chr2.trna1182.exon1;Parent=Chr2.trna1182;
Chr2	tRNAscan-SE	tRNA	5468782	5468874	67.6	-	.	ID=Chr2.trna1181;Name=Chr2.tRNA1181-LysTTT;isotype=Lys;anticodon=TTT;gene_biotype=tRNA;
Chr2	tRNAscan-SE	exon	5468836	5468874	.	-	.	ID=Chr2.trna1181.exon1;Parent=Chr2.trna1181;
Chr2	tRNAscan-SE	exon	5468782	5468817	.	-	.	ID=Chr2.trna1181.exon2;Parent=Chr2.trna1181;
Chr2	tRNAscan-SE	tRNA	5469328	5469399	63.5	+	.	ID=Chr2.trna715;Name=Chr2.tRNA715-ValCAC;isotype=Val;anticodon=CAC;gene_biotype=tRNA;
Chr2	tRNAscan-SE	exon	5469328	5469399	.	+	.	ID=Chr2.trna715.exon1;Parent=Chr2.trna715;
Chr2	tRNAscan-SE	tRNA	5470136	5470230	59.4	+	.	ID=Chr2.trna716;Name=Chr2.tRNA716-TrpCCA;isotype=Trp;anticodon=CCA;gene_biotype=tRNA;
Chr2	tRNAscan-SE	exon	5470136	5470172	.	+	.	ID=Chr2.trna716.exon1;Parent=Chr2.trna716;
Chr2	tRNAscan-SE	exon	5470195	5470230	.	+	.	ID=Chr2.trna716.exon2;Parent=Chr2.trna716;
Chr2	tRNAscan-SE	tRNA	5470427	5470498	75.3	+	.	ID=Chr2.trna717;Name=Chr2.tRNA717-ThrCGT;isotype=Thr;anticodon=CGT;gene_biotype=tRNA;
Chr2	tRNAscan-SE	exon	5470427	5470498	.	+	.	ID=Chr2.trna717.exon1;Parent=Chr2.trna717;
Chr2	tRNAscan-SE	tRNA	5470774	5470845	61.8	-	.	ID=Chr2.trna1180;Name=Chr2.tRNA1180-ProAGG;isotype=Pro;anticodon=AGG;gene_biotype=tRNA;
Chr2	tRNAscan-SE	exon	5470774	5470845	.	-	.	ID=Chr2.trna1180.exon1;Parent=Chr2.trna1180;
Chr2	tRNAscan-SE	tRNA	5471582	5471653	61.8	+	.	ID=Chr2.trna718;Name=Chr2.tRNA718-ProAGG;isotype=Pro;anticodon=AGG;gene_biotype=tRNA;
Chr2	tRNAscan-SE	exon	5471582	5471653	.	+	.	ID=Chr2.trna718.exon1;Parent=Chr2.trna718;
Chr2	tRNAscan-SE	tRNA	5471787	5471858	62.6	-	.	ID=Chr2.trna1179;Name=Chr2.tRNA1179-HisGTG;isotype=His;anticodon=GTG;gene_biotype=tRNA;
Chr2	tRNAscan-SE	exon	5471787	5471858	.	-	.	ID=Chr2.trna1179.exon1;Parent=Chr2.trna1179;
Chr2	tRNAscan-SE	tRNA	5472292	5472364	73.9	+	.	ID=Chr2.trna719;Name=Chr2.tRNA719-ValTAC;isotype=Val;anticodon=TAC;gene_biotype=tRNA;
Chr2	tRNAscan-SE	exon	5472292	5472364	.	+	.	ID=Chr2.trna719.exon1;Parent=Chr2.trna719;
Chr2	tRNAscan-SE	tRNA	5472846	5472947	39.6	+	.	ID=Chr2.trna720;Name=Chr2.tRNA720-ArgCCG;isotype=Arg;anticodon=CCG;gene_biotype=tRNA;
Chr2	tRNAscan-SE	exon	5472846	5472881	.	+	.	ID=Chr2.trna720.exon1;Parent=Chr2.trna720;
Chr2	tRNAscan-SE	exon	5472912	5472947	.	+	.	ID=Chr2.trna720.exon2;Parent=Chr2.trna720;
Chr2	tRNAscan-SE	tRNA	5473846	5473944	57.1	-	.	ID=Chr2.trna1178;Name=Chr2.tRNA1178-IleTAT;isotype=Ile;anticodon=TAT;gene_biotype=tRNA;
Chr2	tRNAscan-SE	exon	5473907	5473944	.	-	.	ID=Chr2.trna1178.exon1;Parent=Chr2.trna1178;
Chr2	tRNAscan-SE	exon	5473846	5473881	.	-	.	ID=Chr2.trna1178.exon2;Parent=Chr2.trna1178;
Chr2	tRNAscan-SE	tRNA	5474418	5474489	62.6	-	.	ID=Chr2.trna1177;Name=Chr2.tRNA1177-HisGTG;isotype=His;anticodon=GTG;gene_biotype=tRNA;
Chr2	tRNAscan-SE	exon	5474418	5474489	.	-	.	ID=Chr2.trna1177.exon1;Parent=Chr2.trna1177;
Chr2	tRNAscan-SE	tRNA	5475458	5475551	70.1	+	.	ID=Chr2.trna721;Name=Chr2.tRNA721-SerGCT;isotype=Ser;anticodon=GCT;gene_biotype=tRNA;
Chr2	tRNAscan-SE	exon	5475458	5475496	.	+	.	ID=Chr2.trna721.exon1;Parent=Chr2.trna721;
Chr2	tRNAscan-SE	exon	5475507	5475551	.	+	.	ID=Chr2.trna721.exon2;Parent=Chr2.trna721;
Chr2	tRNAscan-SE	tRNA	5475716	5475787	68.9	-	.	ID=Chr2.trna1176;Name=Chr2.tRNA1176-CysGCA;isotype=Cys;anticodon=GCA;gene_biotype=tRNA;
Chr2	tRNAscan-SE	exon	5475716	5475787	.	-	.	ID=Chr2.trna1176.exon1;Parent=Chr2.trna1176;
Chr2	tRNAscan-SE	tRNA	5476222	5476315	65.5	+	.	ID=Chr2.trna722;Name=Chr2.tRNA722-LeuCAG;isotype=Leu;anticodon=CAG;gene_biotype=tRNA;
Chr2	tRNAscan-SE	exon	5476222	5476259	.	+	.	ID=Chr2.trna722.exon1;Parent=Chr2.trna722;
Chr2	tRNAscan-SE	exon	5476270	5476315	.	+	.	ID=Chr2.trna722.exon2;Parent=Chr2.trna722;
Chr2	tRNAscan-SE	tRNA	5476474	5476545	61.8	-	.	ID=Chr2.trna1175;Name=Chr2.tRNA1175-ProAGG;isotype=Pro;anticodon=AGG;gene_biotype=tRNA;
Chr2	tRNAscan-SE	exon	5476474	5476545	.	-	.	ID=Chr2.trna1175.exon1;Parent=Chr2.trna1175;
Chr2	tRNAscan-SE	tRNA	5476758	5476850	67.6	-	.	ID=Chr2.trna1174;Name=Chr2.tRNA1174-LysTTT;isotype=Lys;anticodon=TTT;gene_biotype=tRNA;
Chr2	tRNAscan-SE	exon	5476812	5476850	.	-	.	ID=Chr2.trna1174.exon1;Parent=Chr2.trna1174;
Chr2	tRNAscan-SE	exon	5476758	5476793	.	-	.	ID=Chr2.trna1174.exon2;Parent=Chr2.trna1174;
Chr2	tRNAscan-SE	tRNA	5477304	5477375	63.5	+	.	ID=Chr2.trna723;Name=Chr2.tRNA723-ValCAC;isotype=Val;anticodon=CAC;gene_biotype=tRNA;
Chr2	tRNAscan-SE	exon	5477304	5477375	.	+	.	ID=Chr2.trna723.exon1;Parent=Chr2.trna723;
Chr2	tRNAscan-SE	tRNA	5484960	5485054	59.4	+	.	ID=Chr2.trna724;Name=Chr2.tRNA724-TrpCCA;isotype=Trp;anticodon=CCA;gene_biotype=tRNA;
Chr2	tRNAscan-SE	exon	5484960	5484996	.	+	.	ID=Chr2.trna724.exon1;Parent=Chr2.trna724;
Chr2	tRNAscan-SE	exon	5485019	5485054	.	+	.	ID=Chr2.trna724.exon2;Parent=Chr2.trna724;
Chr2	tRNAscan-SE	tRNA	5485251	5485322	75.3	+	.	ID=Chr2.trna725;Name=Chr2.tRNA725-ThrCGT;isotype=Thr;anticodon=CGT;gene_biotype=tRNA;
Chr2	tRNAscan-SE	exon	5485251	5485322	.	+	.	ID=Chr2.trna725.exon1;Parent=Chr2.trna725;
Chr2	tRNAscan-SE	tRNA	5485598	5485669	61.8	-	.	ID=Chr2.trna1173;Name=Chr2.tRNA1173-ProAGG;isotype=Pro;anticodon=AGG;gene_biotype=tRNA;
Chr2	tRNAscan-SE	exon	5485598	5485669	.	-	.	ID=Chr2.trna1173.exon1;Parent=Chr2.trna1173;
Chr2	tRNAscan-SE	tRNA	5486422	5486493	61.8	+	.	ID=Chr2.trna726;Name=Chr2.tRNA726-ProAGG;isotype=Pro;anticodon=AGG;gene_biotype=tRNA;
Chr2	tRNAscan-SE	exon	5486422	5486493	.	+	.	ID=Chr2.trna726.exon1;Parent=Chr2.trna726;
Chr2	tRNAscan-SE	tRNA	5486627	5486698	62.6	-	.	ID=Chr2.trna1172;Name=Chr2.tRNA1172-HisGTG;isotype=His;anticodon=GTG;gene_biotype=tRNA;
Chr2	tRNAscan-SE	exon	5486627	5486698	.	-	.	ID=Chr2.trna1172.exon1;Parent=Chr2.trna1172;
Chr2	tRNAscan-SE	tRNA	5487132	5487204	73.9	+	.	ID=Chr2.trna727;Name=Chr2.tRNA727-ValTAC;isotype=Val;anticodon=TAC;gene_biotype=tRNA;
Chr2	tRNAscan-SE	exon	5487132	5487204	.	+	.	ID=Chr2.trna727.exon1;Parent=Chr2.trna727;
Chr2	tRNAscan-SE	tRNA	5487686	5487787	39.6	+	.	ID=Chr2.trna728;Name=Chr2.tRNA728-ArgCCG;isotype=Arg;anticodon=CCG;gene_biotype=tRNA;
Chr2	tRNAscan-SE	exon	5487686	5487721	.	+	.	ID=Chr2.trna728.exon1;Parent=Chr2.trna728;
Chr2	tRNAscan-SE	exon	5487752	5487787	.	+	.	ID=Chr2.trna728.exon2;Parent=Chr2.trna728;
Chr2	tRNAscan-SE	tRNA	5488686	5488784	57.1	-	.	ID=Chr2.trna1171;Name=Chr2.tRNA1171-IleTAT;isotype=Ile;anticodon=TAT;gene_biotype=tRNA;
Chr2	tRNAscan-SE	exon	5488747	5488784	.	-	.	ID=Chr2.trna1171.exon1;Parent=Chr2.trna1171;
Chr2	tRNAscan-SE	exon	5488686	5488721	.	-	.	ID=Chr2.trna1171.exon2;Parent=Chr2.trna1171;
Chr2	tRNAscan-SE	tRNA	5489258	5489329	62.6	-	.	ID=Chr2.trna1170;Name=Chr2.tRNA1170-HisGTG;isotype=His;anticodon=GTG;gene_biotype=tRNA;
Chr2	tRNAscan-SE	exon	5489258	5489329	.	-	.	ID=Chr2.trna1170.exon1;Parent=Chr2.trna1170;
Chr2	tRNAscan-SE	tRNA	5490267	5490360	70.1	+	.	ID=Chr2.trna729;Name=Chr2.tRNA729-SerGCT;isotype=Ser;anticodon=GCT;gene_biotype=tRNA;
Chr2	tRNAscan-SE	exon	5490267	5490305	.	+	.	ID=Chr2.trna729.exon1;Parent=Chr2.trna729;
Chr2	tRNAscan-SE	exon	5490316	5490360	.	+	.	ID=Chr2.trna729.exon2;Parent=Chr2.trna729;
Chr2	tRNAscan-SE	tRNA	5490526	5490597	68.9	-	.	ID=Chr2.trna1169;Name=Chr2.tRNA1169-CysGCA;isotype=Cys;anticodon=GCA;gene_biotype=tRNA;
Chr2	tRNAscan-SE	exon	5490526	5490597	.	-	.	ID=Chr2.trna1169.exon1;Parent=Chr2.trna1169;
Chr2	tRNAscan-SE	tRNA	5491059	5491152	65.5	+	.	ID=Chr2.trna730;Name=Chr2.tRNA730-LeuCAG;isotype=Leu;anticodon=CAG;gene_biotype=tRNA;
Chr2	tRNAscan-SE	exon	5491059	5491096	.	+	.	ID=Chr2.trna730.exon1;Parent=Chr2.trna730;
Chr2	tRNAscan-SE	exon	5491107	5491152	.	+	.	ID=Chr2.trna730.exon2;Parent=Chr2.trna730;
Chr2	tRNAscan-SE	tRNA	5491311	5491382	61.8	-	.	ID=Chr2.trna1168;Name=Chr2.tRNA1168-ProAGG;isotype=Pro;anticodon=AGG;gene_biotype=tRNA;
Chr2	tRNAscan-SE	exon	5491311	5491382	.	-	.	ID=Chr2.trna1168.exon1;Parent=Chr2.trna1168;
Chr2	tRNAscan-SE	tRNA	5491595	5491687	67.6	-	.	ID=Chr2.trna1167;Name=Chr2.tRNA1167-LysTTT;isotype=Lys;anticodon=TTT;gene_biotype=tRNA;
Chr2	tRNAscan-SE	exon	5491649	5491687	.	-	.	ID=Chr2.trna1167.exon1;Parent=Chr2.trna1167;
Chr2	tRNAscan-SE	exon	5491595	5491630	.	-	.	ID=Chr2.trna1167.exon2;Parent=Chr2.trna1167;
Chr2	tRNAscan-SE	tRNA	5492141	5492212	63.5	+	.	ID=Chr2.trna731;Name=Chr2.tRNA731-ValCAC;isotype=Val;anticodon=CAC;gene_biotype=tRNA;
Chr2	tRNAscan-SE	exon	5492141	5492212	.	+	.	ID=Chr2.trna731.exon1;Parent=Chr2.trna731;
Chr2	tRNAscan-SE	tRNA	5492852	5492946	59.4	+	.	ID=Chr2.trna732;Name=Chr2.tRNA732-TrpCCA;isotype=Trp;anticodon=CCA;gene_biotype=tRNA;
Chr2	tRNAscan-SE	exon	5492852	5492888	.	+	.	ID=Chr2.trna732.exon1;Parent=Chr2.trna732;
Chr2	tRNAscan-SE	exon	5492911	5492946	.	+	.	ID=Chr2.trna732.exon2;Parent=Chr2.trna732;
Chr2	tRNAscan-SE	tRNA	5493143	5493214	75.3	+	.	ID=Chr2.trna733;Name=Chr2.tRNA733-ThrCGT;isotype=Thr;anticodon=CGT;gene_biotype=tRNA;
Chr2	tRNAscan-SE	exon	5493143	5493214	.	+	.	ID=Chr2.trna733.exon1;Parent=Chr2.trna733;
Chr2	tRNAscan-SE	tRNA	5493490	5493561	61.8	-	.	ID=Chr2.trna1166;Name=Chr2.tRNA1166-ProAGG;isotype=Pro;anticodon=AGG;gene_biotype=tRNA;
Chr2	tRNAscan-SE	exon	5493490	5493561	.	-	.	ID=Chr2.trna1166.exon1;Parent=Chr2.trna1166;
Chr2	tRNAscan-SE	tRNA	5494314	5494385	61.8	+	.	ID=Chr2.trna734;Name=Chr2.tRNA734-ProAGG;isotype=Pro;anticodon=AGG;gene_biotype=tRNA;
Chr2	tRNAscan-SE	exon	5494314	5494385	.	+	.	ID=Chr2.trna734.exon1;Parent=Chr2.trna734;
Chr2	tRNAscan-SE	tRNA	5494519	5494590	62.6	-	.	ID=Chr2.trna1165;Name=Chr2.tRNA1165-HisGTG;isotype=His;anticodon=GTG;gene_biotype=tRNA;
Chr2	tRNAscan-SE	exon	5494519	5494590	.	-	.	ID=Chr2.trna1165.exon1;Parent=Chr2.trna1165;
Chr2	tRNAscan-SE	tRNA	5495542	5495635	70.1	+	.	ID=Chr2.trna735;Name=Chr2.tRNA735-SerGCT;isotype=Ser;anticodon=GCT;gene_biotype=tRNA;
Chr2	tRNAscan-SE	exon	5495542	5495580	.	+	.	ID=Chr2.trna735.exon1;Parent=Chr2.trna735;
Chr2	tRNAscan-SE	exon	5495591	5495635	.	+	.	ID=Chr2.trna735.exon2;Parent=Chr2.trna735;
Chr2	tRNAscan-SE	tRNA	5495801	5495872	68.9	-	.	ID=Chr2.trna1164;Name=Chr2.tRNA1164-CysGCA;isotype=Cys;anticodon=GCA;gene_biotype=tRNA;
Chr2	tRNAscan-SE	exon	5495801	5495872	.	-	.	ID=Chr2.trna1164.exon1;Parent=Chr2.trna1164;
Chr2	tRNAscan-SE	tRNA	5496334	5496427	65.5	+	.	ID=Chr2.trna736;Name=Chr2.tRNA736-LeuCAG;isotype=Leu;anticodon=CAG;gene_biotype=tRNA;
Chr2	tRNAscan-SE	exon	5496334	5496371	.	+	.	ID=Chr2.trna736.exon1;Parent=Chr2.trna736;
Chr2	tRNAscan-SE	exon	5496382	5496427	.	+	.	ID=Chr2.trna736.exon2;Parent=Chr2.trna736;
Chr2	tRNAscan-SE	tRNA	5496586	5496657	61.8	-	.	ID=Chr2.trna1163;Name=Chr2.tRNA1163-ProAGG;isotype=Pro;anticodon=AGG;gene_biotype=tRNA;
Chr2	tRNAscan-SE	exon	5496586	5496657	.	-	.	ID=Chr2.trna1163.exon1;Parent=Chr2.trna1163;
Chr2	tRNAscan-SE	tRNA	5496870	5496962	67.6	-	.	ID=Chr2.trna1162;Name=Chr2.tRNA1162-LysTTT;isotype=Lys;anticodon=TTT;gene_biotype=tRNA;
Chr2	tRNAscan-SE	exon	5496924	5496962	.	-	.	ID=Chr2.trna1162.exon1;Parent=Chr2.trna1162;
Chr2	tRNAscan-SE	exon	5496870	5496905	.	-	.	ID=Chr2.trna1162.exon2;Parent=Chr2.trna1162;
Chr2	tRNAscan-SE	tRNA	5497416	5497487	63.5	+	.	ID=Chr2.trna737;Name=Chr2.tRNA737-ValCAC;isotype=Val;anticodon=CAC;gene_biotype=tRNA;
Chr2	tRNAscan-SE	exon	5497416	5497487	.	+	.	ID=Chr2.trna737.exon1;Parent=Chr2.trna737;
Chr2	tRNAscan-SE	tRNA	5498127	5498221	59.4	+	.	ID=Chr2.trna738;Name=Chr2.tRNA738-TrpCCA;isotype=Trp;anticodon=CCA;gene_biotype=tRNA;
Chr2	tRNAscan-SE	exon	5498127	5498163	.	+	.	ID=Chr2.trna738.exon1;Parent=Chr2.trna738;
Chr2	tRNAscan-SE	exon	5498186	5498221	.	+	.	ID=Chr2.trna738.exon2;Parent=Chr2.trna738;
Chr2	tRNAscan-SE	tRNA	5498418	5498489	75.3	+	.	ID=Chr2.trna739;Name=Chr2.tRNA739-ThrCGT;isotype=Thr;anticodon=CGT;gene_biotype=tRNA;
Chr2	tRNAscan-SE	exon	5498418	5498489	.	+	.	ID=Chr2.trna739.exon1;Parent=Chr2.trna739;
Chr2	tRNAscan-SE	tRNA	5498765	5498836	61.8	-	.	ID=Chr2.trna1161;Name=Chr2.tRNA1161-ProAGG;isotype=Pro;anticodon=AGG;gene_biotype=tRNA;
Chr2	tRNAscan-SE	exon	5498765	5498836	.	-	.	ID=Chr2.trna1161.exon1;Parent=Chr2.trna1161;
Chr2	tRNAscan-SE	tRNA	5499589	5499660	61.8	+	.	ID=Chr2.trna740;Name=Chr2.tRNA740-ProAGG;isotype=Pro;anticodon=AGG;gene_biotype=tRNA;
Chr2	tRNAscan-SE	exon	5499589	5499660	.	+	.	ID=Chr2.trna740.exon1;Parent=Chr2.trna740;
Chr2	tRNAscan-SE	tRNA	5499794	5499865	62.6	-	.	ID=Chr2.trna1160;Name=Chr2.tRNA1160-HisGTG;isotype=His;anticodon=GTG;gene_biotype=tRNA;
Chr2	tRNAscan-SE	exon	5499794	5499865	.	-	.	ID=Chr2.trna1160.exon1;Parent=Chr2.trna1160;
Chr2	tRNAscan-SE	tRNA	5500817	5500910	70.1	+	.	ID=Chr2.trna741;Name=Chr2.tRNA741-SerGCT;isotype=Ser;anticodon=GCT;gene_biotype=tRNA;
Chr2	tRNAscan-SE	exon	5500817	5500855	.	+	.	ID=Chr2.trna741.exon1;Parent=Chr2.trna741;
Chr2	tRNAscan-SE	exon	5500866	5500910	.	+	.	ID=Chr2.trna741.exon2;Parent=Chr2.trna741;
Chr2	tRNAscan-SE	tRNA	5501076	5501147	68.9	-	.	ID=Chr2.trna1159;Name=Chr2.tRNA1159-CysGCA;isotype=Cys;anticodon=GCA;gene_biotype=tRNA;
Chr2	tRNAscan-SE	exon	5501076	5501147	.	-	.	ID=Chr2.trna1159.exon1;Parent=Chr2.trna1159;
Chr2	tRNAscan-SE	tRNA	5501609	5501702	65.5	+	.	ID=Chr2.trna742;Name=Chr2.tRNA742-LeuCAG;isotype=Leu;anticodon=CAG;gene_biotype=tRNA;
Chr2	tRNAscan-SE	exon	5501609	5501646	.	+	.	ID=Chr2.trna742.exon1;Parent=Chr2.trna742;
Chr2	tRNAscan-SE	exon	5501657	5501702	.	+	.	ID=Chr2.trna742.exon2;Parent=Chr2.trna742;
Chr2	tRNAscan-SE	tRNA	5501862	5501933	61.8	-	.	ID=Chr2.trna1158;Name=Chr2.tRNA1158-ProAGG;isotype=Pro;anticodon=AGG;gene_biotype=tRNA;
Chr2	tRNAscan-SE	exon	5501862	5501933	.	-	.	ID=Chr2.trna1158.exon1;Parent=Chr2.trna1158;
Chr2	tRNAscan-SE	tRNA	5502146	5502238	67.6	-	.	ID=Chr2.trna1157;Name=Chr2.tRNA1157-LysTTT;isotype=Lys;anticodon=TTT;gene_biotype=tRNA;
Chr2	tRNAscan-SE	exon	5502200	5502238	.	-	.	ID=Chr2.trna1157.exon1;Parent=Chr2.trna1157;
Chr2	tRNAscan-SE	exon	5502146	5502181	.	-	.	ID=Chr2.trna1157.exon2;Parent=Chr2.trna1157;
Chr2	tRNAscan-SE	tRNA	5502692	5502763	63.5	+	.	ID=Chr2.trna743;Name=Chr2.tRNA743-ValCAC;isotype=Val;anticodon=CAC;gene_biotype=tRNA;
Chr2	tRNAscan-SE	exon	5502692	5502763	.	+	.	ID=Chr2.trna743.exon1;Parent=Chr2.trna743;
Chr2	tRNAscan-SE	tRNA	5503388	5503482	59.4	+	.	ID=Chr2.trna744;Name=Chr2.tRNA744-TrpCCA;isotype=Trp;anticodon=CCA;gene_biotype=tRNA;
Chr2	tRNAscan-SE	exon	5503388	5503424	.	+	.	ID=Chr2.trna744.exon1;Parent=Chr2.trna744;
Chr2	tRNAscan-SE	exon	5503447	5503482	.	+	.	ID=Chr2.trna744.exon2;Parent=Chr2.trna744;
Chr2	tRNAscan-SE	tRNA	5503679	5503750	75.3	+	.	ID=Chr2.trna745;Name=Chr2.tRNA745-ThrCGT;isotype=Thr;anticodon=CGT;gene_biotype=tRNA;
Chr2	tRNAscan-SE	exon	5503679	5503750	.	+	.	ID=Chr2.trna745.exon1;Parent=Chr2.trna745;
Chr2	tRNAscan-SE	tRNA	5504026	5504097	61.8	-	.	ID=Chr2.trna1156;Name=Chr2.tRNA1156-ProAGG;isotype=Pro;anticodon=AGG;gene_biotype=tRNA;
Chr2	tRNAscan-SE	exon	5504026	5504097	.	-	.	ID=Chr2.trna1156.exon1;Parent=Chr2.trna1156;
Chr2	tRNAscan-SE	tRNA	5504868	5504939	61.8	+	.	ID=Chr2.trna746;Name=Chr2.tRNA746-ProAGG;isotype=Pro;anticodon=AGG;gene_biotype=tRNA;
Chr2	tRNAscan-SE	exon	5504868	5504939	.	+	.	ID=Chr2.trna746.exon1;Parent=Chr2.trna746;
Chr2	tRNAscan-SE	tRNA	5505073	5505144	62.6	-	.	ID=Chr2.trna1155;Name=Chr2.tRNA1155-HisGTG;isotype=His;anticodon=GTG;gene_biotype=tRNA;
Chr2	tRNAscan-SE	exon	5505073	5505144	.	-	.	ID=Chr2.trna1155.exon1;Parent=Chr2.trna1155;
Chr2	tRNAscan-SE	tRNA	5506096	5506189	70.1	+	.	ID=Chr2.trna747;Name=Chr2.tRNA747-SerGCT;isotype=Ser;anticodon=GCT;gene_biotype=tRNA;
Chr2	tRNAscan-SE	exon	5506096	5506134	.	+	.	ID=Chr2.trna747.exon1;Parent=Chr2.trna747;
Chr2	tRNAscan-SE	exon	5506145	5506189	.	+	.	ID=Chr2.trna747.exon2;Parent=Chr2.trna747;
Chr2	tRNAscan-SE	tRNA	5506354	5506425	68.9	-	.	ID=Chr2.trna1154;Name=Chr2.tRNA1154-CysGCA;isotype=Cys;anticodon=GCA;gene_biotype=tRNA;
Chr2	tRNAscan-SE	exon	5506354	5506425	.	-	.	ID=Chr2.trna1154.exon1;Parent=Chr2.trna1154;
Chr2	tRNAscan-SE	tRNA	5506887	5506980	65.5	+	.	ID=Chr2.trna748;Name=Chr2.tRNA748-LeuCAG;isotype=Leu;anticodon=CAG;gene_biotype=tRNA;
Chr2	tRNAscan-SE	exon	5506887	5506924	.	+	.	ID=Chr2.trna748.exon1;Parent=Chr2.trna748;
Chr2	tRNAscan-SE	exon	5506935	5506980	.	+	.	ID=Chr2.trna748.exon2;Parent=Chr2.trna748;
Chr2	tRNAscan-SE	tRNA	5507139	5507210	61.8	-	.	ID=Chr2.trna1153;Name=Chr2.tRNA1153-ProAGG;isotype=Pro;anticodon=AGG;gene_biotype=tRNA;
Chr2	tRNAscan-SE	exon	5507139	5507210	.	-	.	ID=Chr2.trna1153.exon1;Parent=Chr2.trna1153;
Chr2	tRNAscan-SE	tRNA	5507423	5507515	67.6	-	.	ID=Chr2.trna1152;Name=Chr2.tRNA1152-LysTTT;isotype=Lys;anticodon=TTT;gene_biotype=tRNA;
Chr2	tRNAscan-SE	exon	5507477	5507515	.	-	.	ID=Chr2.trna1152.exon1;Parent=Chr2.trna1152;
Chr2	tRNAscan-SE	exon	5507423	5507458	.	-	.	ID=Chr2.trna1152.exon2;Parent=Chr2.trna1152;
Chr2	tRNAscan-SE	tRNA	5507969	5508040	63.5	+	.	ID=Chr2.trna749;Name=Chr2.tRNA749-ValCAC;isotype=Val;anticodon=CAC;gene_biotype=tRNA;
Chr2	tRNAscan-SE	exon	5507969	5508040	.	+	.	ID=Chr2.trna749.exon1;Parent=Chr2.trna749;
Chr2	tRNAscan-SE	tRNA	5508665	5508759	59.4	+	.	ID=Chr2.trna750;Name=Chr2.tRNA750-TrpCCA;isotype=Trp;anticodon=CCA;gene_biotype=tRNA;
Chr2	tRNAscan-SE	exon	5508665	5508701	.	+	.	ID=Chr2.trna750.exon1;Parent=Chr2.trna750;
Chr2	tRNAscan-SE	exon	5508724	5508759	.	+	.	ID=Chr2.trna750.exon2;Parent=Chr2.trna750;
Chr2	tRNAscan-SE	tRNA	5508956	5509027	75.3	+	.	ID=Chr2.trna751;Name=Chr2.tRNA751-ThrCGT;isotype=Thr;anticodon=CGT;gene_biotype=tRNA;
Chr2	tRNAscan-SE	exon	5508956	5509027	.	+	.	ID=Chr2.trna751.exon1;Parent=Chr2.trna751;
Chr2	tRNAscan-SE	tRNA	5509303	5509374	61.8	-	.	ID=Chr2.trna1151;Name=Chr2.tRNA1151-ProAGG;isotype=Pro;anticodon=AGG;gene_biotype=tRNA;
Chr2	tRNAscan-SE	exon	5509303	5509374	.	-	.	ID=Chr2.trna1151.exon1;Parent=Chr2.trna1151;
Chr2	tRNAscan-SE	tRNA	5510131	5510202	61.8	+	.	ID=Chr2.trna752;Name=Chr2.tRNA752-ProAGG;isotype=Pro;anticodon=AGG;gene_biotype=tRNA;
Chr2	tRNAscan-SE	exon	5510131	5510202	.	+	.	ID=Chr2.trna752.exon1;Parent=Chr2.trna752;
Chr2	tRNAscan-SE	tRNA	5510336	5510407	62.6	-	.	ID=Chr2.trna1150;Name=Chr2.tRNA1150-HisGTG;isotype=His;anticodon=GTG;gene_biotype=tRNA;
Chr2	tRNAscan-SE	exon	5510336	5510407	.	-	.	ID=Chr2.trna1150.exon1;Parent=Chr2.trna1150;
Chr2	tRNAscan-SE	tRNA	5511358	5511451	70.1	+	.	ID=Chr2.trna753;Name=Chr2.tRNA753-SerGCT;isotype=Ser;anticodon=GCT;gene_biotype=tRNA;
Chr2	tRNAscan-SE	exon	5511358	5511396	.	+	.	ID=Chr2.trna753.exon1;Parent=Chr2.trna753;
Chr2	tRNAscan-SE	exon	5511407	5511451	.	+	.	ID=Chr2.trna753.exon2;Parent=Chr2.trna753;
Chr2	tRNAscan-SE	tRNA	5511617	5511688	68.9	-	.	ID=Chr2.trna1149;Name=Chr2.tRNA1149-CysGCA;isotype=Cys;anticodon=GCA;gene_biotype=tRNA;
Chr2	tRNAscan-SE	exon	5511617	5511688	.	-	.	ID=Chr2.trna1149.exon1;Parent=Chr2.trna1149;
Chr2	tRNAscan-SE	tRNA	5512136	5512229	65.5	+	.	ID=Chr2.trna754;Name=Chr2.tRNA754-LeuCAG;isotype=Leu;anticodon=CAG;gene_biotype=tRNA;
Chr2	tRNAscan-SE	exon	5512136	5512173	.	+	.	ID=Chr2.trna754.exon1;Parent=Chr2.trna754;
Chr2	tRNAscan-SE	exon	5512184	5512229	.	+	.	ID=Chr2.trna754.exon2;Parent=Chr2.trna754;
Chr2	tRNAscan-SE	tRNA	5512388	5512459	61.8	-	.	ID=Chr2.trna1148;Name=Chr2.tRNA1148-ProAGG;isotype=Pro;anticodon=AGG;gene_biotype=tRNA;
Chr2	tRNAscan-SE	exon	5512388	5512459	.	-	.	ID=Chr2.trna1148.exon1;Parent=Chr2.trna1148;
Chr2	tRNAscan-SE	tRNA	5512672	5512764	67.6	-	.	ID=Chr2.trna1147;Name=Chr2.tRNA1147-LysTTT;isotype=Lys;anticodon=TTT;gene_biotype=tRNA;
Chr2	tRNAscan-SE	exon	5512726	5512764	.	-	.	ID=Chr2.trna1147.exon1;Parent=Chr2.trna1147;
Chr2	tRNAscan-SE	exon	5512672	5512707	.	-	.	ID=Chr2.trna1147.exon2;Parent=Chr2.trna1147;
Chr2	tRNAscan-SE	tRNA	5513218	5513289	63.5	+	.	ID=Chr2.trna755;Name=Chr2.tRNA755-ValCAC;isotype=Val;anticodon=CAC;gene_biotype=tRNA;
Chr2	tRNAscan-SE	exon	5513218	5513289	.	+	.	ID=Chr2.trna755.exon1;Parent=Chr2.trna755;
Chr2	tRNAscan-SE	tRNA	5513935	5514029	59.4	+	.	ID=Chr2.trna756;Name=Chr2.tRNA756-TrpCCA;isotype=Trp;anticodon=CCA;gene_biotype=tRNA;
Chr2	tRNAscan-SE	exon	5513935	5513971	.	+	.	ID=Chr2.trna756.exon1;Parent=Chr2.trna756;
Chr2	tRNAscan-SE	exon	5513994	5514029	.	+	.	ID=Chr2.trna756.exon2;Parent=Chr2.trna756;
Chr2	tRNAscan-SE	tRNA	5514226	5514297	75.3	+	.	ID=Chr2.trna757;Name=Chr2.tRNA757-ThrCGT;isotype=Thr;anticodon=CGT;gene_biotype=tRNA;
Chr2	tRNAscan-SE	exon	5514226	5514297	.	+	.	ID=Chr2.trna757.exon1;Parent=Chr2.trna757;
Chr2	tRNAscan-SE	tRNA	5514573	5514644	61.8	-	.	ID=Chr2.trna1146;Name=Chr2.tRNA1146-ProAGG;isotype=Pro;anticodon=AGG;gene_biotype=tRNA;
Chr2	tRNAscan-SE	exon	5514573	5514644	.	-	.	ID=Chr2.trna1146.exon1;Parent=Chr2.trna1146;
Chr2	tRNAscan-SE	tRNA	5515397	5515468	61.8	+	.	ID=Chr2.trna758;Name=Chr2.tRNA758-ProAGG;isotype=Pro;anticodon=AGG;gene_biotype=tRNA;
Chr2	tRNAscan-SE	exon	5515397	5515468	.	+	.	ID=Chr2.trna758.exon1;Parent=Chr2.trna758;
Chr2	tRNAscan-SE	tRNA	5515602	5515673	62.6	-	.	ID=Chr2.trna1145;Name=Chr2.tRNA1145-HisGTG;isotype=His;anticodon=GTG;gene_biotype=tRNA;
Chr2	tRNAscan-SE	exon	5515602	5515673	.	-	.	ID=Chr2.trna1145.exon1;Parent=Chr2.trna1145;
Chr2	tRNAscan-SE	tRNA	5516615	5516708	70.1	+	.	ID=Chr2.trna759;Name=Chr2.tRNA759-SerGCT;isotype=Ser;anticodon=GCT;gene_biotype=tRNA;
Chr2	tRNAscan-SE	exon	5516615	5516653	.	+	.	ID=Chr2.trna759.exon1;Parent=Chr2.trna759;
Chr2	tRNAscan-SE	exon	5516664	5516708	.	+	.	ID=Chr2.trna759.exon2;Parent=Chr2.trna759;
Chr2	tRNAscan-SE	tRNA	5516874	5516945	68.9	-	.	ID=Chr2.trna1144;Name=Chr2.tRNA1144-CysGCA;isotype=Cys;anticodon=GCA;gene_biotype=tRNA;
Chr2	tRNAscan-SE	exon	5516874	5516945	.	-	.	ID=Chr2.trna1144.exon1;Parent=Chr2.trna1144;
Chr2	tRNAscan-SE	tRNA	5517393	5517486	65.5	+	.	ID=Chr2.trna760;Name=Chr2.tRNA760-LeuCAG;isotype=Leu;anticodon=CAG;gene_biotype=tRNA;
Chr2	tRNAscan-SE	exon	5517393	5517430	.	+	.	ID=Chr2.trna760.exon1;Parent=Chr2.trna760;
Chr2	tRNAscan-SE	exon	5517441	5517486	.	+	.	ID=Chr2.trna760.exon2;Parent=Chr2.trna760;
Chr2	tRNAscan-SE	tRNA	5517645	5517716	61.8	-	.	ID=Chr2.trna1143;Name=Chr2.tRNA1143-ProAGG;isotype=Pro;anticodon=AGG;gene_biotype=tRNA;
Chr2	tRNAscan-SE	exon	5517645	5517716	.	-	.	ID=Chr2.trna1143.exon1;Parent=Chr2.trna1143;
Chr2	tRNAscan-SE	tRNA	5517929	5518021	67.6	-	.	ID=Chr2.trna1142;Name=Chr2.tRNA1142-LysTTT;isotype=Lys;anticodon=TTT;gene_biotype=tRNA;
Chr2	tRNAscan-SE	exon	5517983	5518021	.	-	.	ID=Chr2.trna1142.exon1;Parent=Chr2.trna1142;
Chr2	tRNAscan-SE	exon	5517929	5517964	.	-	.	ID=Chr2.trna1142.exon2;Parent=Chr2.trna1142;
Chr2	tRNAscan-SE	tRNA	5518475	5518546	63.5	+	.	ID=Chr2.trna761;Name=Chr2.tRNA761-ValCAC;isotype=Val;anticodon=CAC;gene_biotype=tRNA;
Chr2	tRNAscan-SE	exon	5518475	5518546	.	+	.	ID=Chr2.trna761.exon1;Parent=Chr2.trna761;
Chr2	tRNAscan-SE	tRNA	5519171	5519265	59.4	+	.	ID=Chr2.trna762;Name=Chr2.tRNA762-TrpCCA;isotype=Trp;anticodon=CCA;gene_biotype=tRNA;
Chr2	tRNAscan-SE	exon	5519171	5519207	.	+	.	ID=Chr2.trna762.exon1;Parent=Chr2.trna762;
Chr2	tRNAscan-SE	exon	5519230	5519265	.	+	.	ID=Chr2.trna762.exon2;Parent=Chr2.trna762;
Chr2	tRNAscan-SE	tRNA	5519462	5519533	75.3	+	.	ID=Chr2.trna763;Name=Chr2.tRNA763-ThrCGT;isotype=Thr;anticodon=CGT;gene_biotype=tRNA;
Chr2	tRNAscan-SE	exon	5519462	5519533	.	+	.	ID=Chr2.trna763.exon1;Parent=Chr2.trna763;
Chr2	tRNAscan-SE	tRNA	5519809	5519880	61.8	-	.	ID=Chr2.trna1141;Name=Chr2.tRNA1141-ProAGG;isotype=Pro;anticodon=AGG;gene_biotype=tRNA;
Chr2	tRNAscan-SE	exon	5519809	5519880	.	-	.	ID=Chr2.trna1141.exon1;Parent=Chr2.trna1141;
Chr2	tRNAscan-SE	tRNA	5520633	5520704	61.8	+	.	ID=Chr2.trna764;Name=Chr2.tRNA764-ProAGG;isotype=Pro;anticodon=AGG;gene_biotype=tRNA;
Chr2	tRNAscan-SE	exon	5520633	5520704	.	+	.	ID=Chr2.trna764.exon1;Parent=Chr2.trna764;
Chr2	tRNAscan-SE	tRNA	5520838	5520909	62.6	-	.	ID=Chr2.trna1140;Name=Chr2.tRNA1140-HisGTG;isotype=His;anticodon=GTG;gene_biotype=tRNA;
Chr2	tRNAscan-SE	exon	5520838	5520909	.	-	.	ID=Chr2.trna1140.exon1;Parent=Chr2.trna1140;
Chr2	tRNAscan-SE	tRNA	5521861	5521954	70.1	+	.	ID=Chr2.trna765;Name=Chr2.tRNA765-SerGCT;isotype=Ser;anticodon=GCT;gene_biotype=tRNA;
Chr2	tRNAscan-SE	exon	5521861	5521899	.	+	.	ID=Chr2.trna765.exon1;Parent=Chr2.trna765;
Chr2	tRNAscan-SE	exon	5521910	5521954	.	+	.	ID=Chr2.trna765.exon2;Parent=Chr2.trna765;
Chr2	tRNAscan-SE	tRNA	5522120	5522191	68.9	-	.	ID=Chr2.trna1139;Name=Chr2.tRNA1139-CysGCA;isotype=Cys;anticodon=GCA;gene_biotype=tRNA;
Chr2	tRNAscan-SE	exon	5522120	5522191	.	-	.	ID=Chr2.trna1139.exon1;Parent=Chr2.trna1139;
Chr2	tRNAscan-SE	tRNA	5522653	5522746	65.5	+	.	ID=Chr2.trna766;Name=Chr2.tRNA766-LeuCAG;isotype=Leu;anticodon=CAG;gene_biotype=tRNA;
Chr2	tRNAscan-SE	exon	5522653	5522690	.	+	.	ID=Chr2.trna766.exon1;Parent=Chr2.trna766;
Chr2	tRNAscan-SE	exon	5522701	5522746	.	+	.	ID=Chr2.trna766.exon2;Parent=Chr2.trna766;
Chr2	tRNAscan-SE	tRNA	5522905	5522976	61.8	-	.	ID=Chr2.trna1138;Name=Chr2.tRNA1138-ProAGG;isotype=Pro;anticodon=AGG;gene_biotype=tRNA;
Chr2	tRNAscan-SE	exon	5522905	5522976	.	-	.	ID=Chr2.trna1138.exon1;Parent=Chr2.trna1138;
Chr2	tRNAscan-SE	tRNA	5523189	5523281	67.6	-	.	ID=Chr2.trna1137;Name=Chr2.tRNA1137-LysTTT;isotype=Lys;anticodon=TTT;gene_biotype=tRNA;
Chr2	tRNAscan-SE	exon	5523243	5523281	.	-	.	ID=Chr2.trna1137.exon1;Parent=Chr2.trna1137;
Chr2	tRNAscan-SE	exon	5523189	5523224	.	-	.	ID=Chr2.trna1137.exon2;Parent=Chr2.trna1137;
Chr2	tRNAscan-SE	tRNA	5523735	5523805	51.6	+	.	ID=Chr2.trna767;Name=Chr2.tRNA767-ValCAC;isotype=Val;anticodon=CAC;gene_biotype=tRNA;
Chr2	tRNAscan-SE	exon	5523735	5523805	.	+	.	ID=Chr2.trna767.exon1;Parent=Chr2.trna767;
Chr2	tRNAscan-SE	tRNA	5524436	5524530	59.4	+	.	ID=Chr2.trna768;Name=Chr2.tRNA768-TrpCCA;isotype=Trp;anticodon=CCA;gene_biotype=tRNA;
Chr2	tRNAscan-SE	exon	5524436	5524472	.	+	.	ID=Chr2.trna768.exon1;Parent=Chr2.trna768;
Chr2	tRNAscan-SE	exon	5524495	5524530	.	+	.	ID=Chr2.trna768.exon2;Parent=Chr2.trna768;
Chr2	tRNAscan-SE	tRNA	5524727	5524798	75.3	+	.	ID=Chr2.trna769;Name=Chr2.tRNA769-ThrCGT;isotype=Thr;anticodon=CGT;gene_biotype=tRNA;
Chr2	tRNAscan-SE	exon	5524727	5524798	.	+	.	ID=Chr2.trna769.exon1;Parent=Chr2.trna769;
Chr2	tRNAscan-SE	tRNA	5525074	5525145	61.8	-	.	ID=Chr2.trna1136;Name=Chr2.tRNA1136-ProAGG;isotype=Pro;anticodon=AGG;gene_biotype=tRNA;
Chr2	tRNAscan-SE	exon	5525074	5525145	.	-	.	ID=Chr2.trna1136.exon1;Parent=Chr2.trna1136;
Chr2	tRNAscan-SE	tRNA	5525898	5525969	61.8	+	.	ID=Chr2.trna770;Name=Chr2.tRNA770-ProAGG;isotype=Pro;anticodon=AGG;gene_biotype=tRNA;
Chr2	tRNAscan-SE	exon	5525898	5525969	.	+	.	ID=Chr2.trna770.exon1;Parent=Chr2.trna770;
Chr2	tRNAscan-SE	tRNA	5526103	5526174	62.6	-	.	ID=Chr2.trna1135;Name=Chr2.tRNA1135-HisGTG;isotype=His;anticodon=GTG;gene_biotype=tRNA;
Chr2	tRNAscan-SE	exon	5526103	5526174	.	-	.	ID=Chr2.trna1135.exon1;Parent=Chr2.trna1135;
Chr2	tRNAscan-SE	tRNA	5527126	5527219	70.1	+	.	ID=Chr2.trna771;Name=Chr2.tRNA771-SerGCT;isotype=Ser;anticodon=GCT;gene_biotype=tRNA;
Chr2	tRNAscan-SE	exon	5527126	5527164	.	+	.	ID=Chr2.trna771.exon1;Parent=Chr2.trna771;
Chr2	tRNAscan-SE	exon	5527175	5527219	.	+	.	ID=Chr2.trna771.exon2;Parent=Chr2.trna771;
Chr2	tRNAscan-SE	tRNA	5527385	5527456	68.9	-	.	ID=Chr2.trna1134;Name=Chr2.tRNA1134-CysGCA;isotype=Cys;anticodon=GCA;gene_biotype=tRNA;
Chr2	tRNAscan-SE	exon	5527385	5527456	.	-	.	ID=Chr2.trna1134.exon1;Parent=Chr2.trna1134;
Chr2	tRNAscan-SE	tRNA	5527904	5527997	65.5	+	.	ID=Chr2.trna772;Name=Chr2.tRNA772-LeuCAG;isotype=Leu;anticodon=CAG;gene_biotype=tRNA;
Chr2	tRNAscan-SE	exon	5527904	5527941	.	+	.	ID=Chr2.trna772.exon1;Parent=Chr2.trna772;
Chr2	tRNAscan-SE	exon	5527952	5527997	.	+	.	ID=Chr2.trna772.exon2;Parent=Chr2.trna772;
Chr2	tRNAscan-SE	tRNA	5528156	5528227	61.8	-	.	ID=Chr2.trna1133;Name=Chr2.tRNA1133-ProAGG;isotype=Pro;anticodon=AGG;gene_biotype=tRNA;
Chr2	tRNAscan-SE	exon	5528156	5528227	.	-	.	ID=Chr2.trna1133.exon1;Parent=Chr2.trna1133;
Chr2	tRNAscan-SE	tRNA	5528440	5528532	67.6	-	.	ID=Chr2.trna1132;Name=Chr2.tRNA1132-LysTTT;isotype=Lys;anticodon=TTT;gene_biotype=tRNA;
Chr2	tRNAscan-SE	exon	5528494	5528532	.	-	.	ID=Chr2.trna1132.exon1;Parent=Chr2.trna1132;
Chr2	tRNAscan-SE	exon	5528440	5528475	.	-	.	ID=Chr2.trna1132.exon2;Parent=Chr2.trna1132;
Chr2	tRNAscan-SE	tRNA	5528986	5529057	63.5	+	.	ID=Chr2.trna773;Name=Chr2.tRNA773-ValCAC;isotype=Val;anticodon=CAC;gene_biotype=tRNA;
Chr2	tRNAscan-SE	exon	5528986	5529057	.	+	.	ID=Chr2.trna773.exon1;Parent=Chr2.trna773;
Chr2	tRNAscan-SE	tRNA	5529705	5529799	59.4	+	.	ID=Chr2.trna774;Name=Chr2.tRNA774-TrpCCA;isotype=Trp;anticodon=CCA;gene_biotype=tRNA;
Chr2	tRNAscan-SE	exon	5529705	5529741	.	+	.	ID=Chr2.trna774.exon1;Parent=Chr2.trna774;
Chr2	tRNAscan-SE	exon	5529764	5529799	.	+	.	ID=Chr2.trna774.exon2;Parent=Chr2.trna774;
Chr2	tRNAscan-SE	tRNA	5529996	5530067	75.3	+	.	ID=Chr2.trna775;Name=Chr2.tRNA775-ThrCGT;isotype=Thr;anticodon=CGT;gene_biotype=tRNA;
Chr2	tRNAscan-SE	exon	5529996	5530067	.	+	.	ID=Chr2.trna775.exon1;Parent=Chr2.trna775;
Chr2	tRNAscan-SE	tRNA	5530343	5530414	61.8	-	.	ID=Chr2.trna1131;Name=Chr2.tRNA1131-ProAGG;isotype=Pro;anticodon=AGG;gene_biotype=tRNA;
Chr2	tRNAscan-SE	exon	5530343	5530414	.	-	.	ID=Chr2.trna1131.exon1;Parent=Chr2.trna1131;
Chr2	tRNAscan-SE	tRNA	5531167	5531238	61.8	+	.	ID=Chr2.trna776;Name=Chr2.tRNA776-ProAGG;isotype=Pro;anticodon=AGG;gene_biotype=tRNA;
Chr2	tRNAscan-SE	exon	5531167	5531238	.	+	.	ID=Chr2.trna776.exon1;Parent=Chr2.trna776;
Chr2	tRNAscan-SE	tRNA	5531372	5531443	62.6	-	.	ID=Chr2.trna1130;Name=Chr2.tRNA1130-HisGTG;isotype=His;anticodon=GTG;gene_biotype=tRNA;
Chr2	tRNAscan-SE	exon	5531372	5531443	.	-	.	ID=Chr2.trna1130.exon1;Parent=Chr2.trna1130;
Chr2	tRNAscan-SE	tRNA	5532400	5532493	70.1	+	.	ID=Chr2.trna777;Name=Chr2.tRNA777-SerGCT;isotype=Ser;anticodon=GCT;gene_biotype=tRNA;
Chr2	tRNAscan-SE	exon	5532400	5532438	.	+	.	ID=Chr2.trna777.exon1;Parent=Chr2.trna777;
Chr2	tRNAscan-SE	exon	5532449	5532493	.	+	.	ID=Chr2.trna777.exon2;Parent=Chr2.trna777;
Chr2	tRNAscan-SE	tRNA	5532659	5532730	68.9	-	.	ID=Chr2.trna1129;Name=Chr2.tRNA1129-CysGCA;isotype=Cys;anticodon=GCA;gene_biotype=tRNA;
Chr2	tRNAscan-SE	exon	5532659	5532730	.	-	.	ID=Chr2.trna1129.exon1;Parent=Chr2.trna1129;
Chr2	tRNAscan-SE	tRNA	5533178	5533271	65.5	+	.	ID=Chr2.trna778;Name=Chr2.tRNA778-LeuCAG;isotype=Leu;anticodon=CAG;gene_biotype=tRNA;
Chr2	tRNAscan-SE	exon	5533178	5533215	.	+	.	ID=Chr2.trna778.exon1;Parent=Chr2.trna778;
Chr2	tRNAscan-SE	exon	5533226	5533271	.	+	.	ID=Chr2.trna778.exon2;Parent=Chr2.trna778;
Chr2	tRNAscan-SE	tRNA	5533430	5533501	61.8	-	.	ID=Chr2.trna1128;Name=Chr2.tRNA1128-ProAGG;isotype=Pro;anticodon=AGG;gene_biotype=tRNA;
Chr2	tRNAscan-SE	exon	5533430	5533501	.	-	.	ID=Chr2.trna1128.exon1;Parent=Chr2.trna1128;
Chr2	tRNAscan-SE	tRNA	5533714	5533806	67.6	-	.	ID=Chr2.trna1127;Name=Chr2.tRNA1127-LysTTT;isotype=Lys;anticodon=TTT;gene_biotype=tRNA;
Chr2	tRNAscan-SE	exon	5533768	5533806	.	-	.	ID=Chr2.trna1127.exon1;Parent=Chr2.trna1127;
Chr2	tRNAscan-SE	exon	5533714	5533749	.	-	.	ID=Chr2.trna1127.exon2;Parent=Chr2.trna1127;
Chr2	tRNAscan-SE	tRNA	5534260	5534331	63.5	+	.	ID=Chr2.trna779;Name=Chr2.tRNA779-ValCAC;isotype=Val;anticodon=CAC;gene_biotype=tRNA;
Chr2	tRNAscan-SE	exon	5534260	5534331	.	+	.	ID=Chr2.trna779.exon1;Parent=Chr2.trna779;
Chr2	tRNAscan-SE	tRNA	5534961	5535055	59.4	+	.	ID=Chr2.trna780;Name=Chr2.tRNA780-TrpCCA;isotype=Trp;anticodon=CCA;gene_biotype=tRNA;
Chr2	tRNAscan-SE	exon	5534961	5534997	.	+	.	ID=Chr2.trna780.exon1;Parent=Chr2.trna780;
Chr2	tRNAscan-SE	exon	5535020	5535055	.	+	.	ID=Chr2.trna780.exon2;Parent=Chr2.trna780;
Chr2	tRNAscan-SE	tRNA	5535252	5535323	75.3	+	.	ID=Chr2.trna781;Name=Chr2.tRNA781-ThrCGT;isotype=Thr;anticodon=CGT;gene_biotype=tRNA;
Chr2	tRNAscan-SE	exon	5535252	5535323	.	+	.	ID=Chr2.trna781.exon1;Parent=Chr2.trna781;
Chr2	tRNAscan-SE	tRNA	5535599	5535670	61.8	-	.	ID=Chr2.trna1126;Name=Chr2.tRNA1126-ProAGG;isotype=Pro;anticodon=AGG;gene_biotype=tRNA;
Chr2	tRNAscan-SE	exon	5535599	5535670	.	-	.	ID=Chr2.trna1126.exon1;Parent=Chr2.trna1126;
Chr2	tRNAscan-SE	tRNA	5536435	5536506	61.8	+	.	ID=Chr2.trna782;Name=Chr2.tRNA782-ProAGG;isotype=Pro;anticodon=AGG;gene_biotype=tRNA;
Chr2	tRNAscan-SE	exon	5536435	5536506	.	+	.	ID=Chr2.trna782.exon1;Parent=Chr2.trna782;
Chr2	tRNAscan-SE	tRNA	5536640	5536711	62.6	-	.	ID=Chr2.trna1125;Name=Chr2.tRNA1125-HisGTG;isotype=His;anticodon=GTG;gene_biotype=tRNA;
Chr2	tRNAscan-SE	exon	5536640	5536711	.	-	.	ID=Chr2.trna1125.exon1;Parent=Chr2.trna1125;
Chr2	tRNAscan-SE	tRNA	5537656	5537749	70.1	+	.	ID=Chr2.trna783;Name=Chr2.tRNA783-SerGCT;isotype=Ser;anticodon=GCT;gene_biotype=tRNA;
Chr2	tRNAscan-SE	exon	5537656	5537694	.	+	.	ID=Chr2.trna783.exon1;Parent=Chr2.trna783;
Chr2	tRNAscan-SE	exon	5537705	5537749	.	+	.	ID=Chr2.trna783.exon2;Parent=Chr2.trna783;
Chr2	tRNAscan-SE	tRNA	5537915	5537986	68.9	-	.	ID=Chr2.trna1124;Name=Chr2.tRNA1124-CysGCA;isotype=Cys;anticodon=GCA;gene_biotype=tRNA;
Chr2	tRNAscan-SE	exon	5537915	5537986	.	-	.	ID=Chr2.trna1124.exon1;Parent=Chr2.trna1124;
Chr2	tRNAscan-SE	tRNA	5538434	5538527	65.5	+	.	ID=Chr2.trna784;Name=Chr2.tRNA784-LeuCAG;isotype=Leu;anticodon=CAG;gene_biotype=tRNA;
Chr2	tRNAscan-SE	exon	5538434	5538471	.	+	.	ID=Chr2.trna784.exon1;Parent=Chr2.trna784;
Chr2	tRNAscan-SE	exon	5538482	5538527	.	+	.	ID=Chr2.trna784.exon2;Parent=Chr2.trna784;
Chr2	tRNAscan-SE	tRNA	5538686	5538757	61.8	-	.	ID=Chr2.trna1123;Name=Chr2.tRNA1123-ProAGG;isotype=Pro;anticodon=AGG;gene_biotype=tRNA;
Chr2	tRNAscan-SE	exon	5538686	5538757	.	-	.	ID=Chr2.trna1123.exon1;Parent=Chr2.trna1123;
Chr2	tRNAscan-SE	tRNA	5538970	5539062	67.6	-	.	ID=Chr2.trna1122;Name=Chr2.tRNA1122-LysTTT;isotype=Lys;anticodon=TTT;gene_biotype=tRNA;
Chr2	tRNAscan-SE	exon	5539024	5539062	.	-	.	ID=Chr2.trna1122.exon1;Parent=Chr2.trna1122;
Chr2	tRNAscan-SE	exon	5538970	5539005	.	-	.	ID=Chr2.trna1122.exon2;Parent=Chr2.trna1122;
Chr2	tRNAscan-SE	tRNA	5539516	5539587	63.5	+	.	ID=Chr2.trna785;Name=Chr2.tRNA785-ValCAC;isotype=Val;anticodon=CAC;gene_biotype=tRNA;
Chr2	tRNAscan-SE	exon	5539516	5539587	.	+	.	ID=Chr2.trna785.exon1;Parent=Chr2.trna785;
Chr2	tRNAscan-SE	tRNA	5540212	5540306	59.4	+	.	ID=Chr2.trna786;Name=Chr2.tRNA786-TrpCCA;isotype=Trp;anticodon=CCA;gene_biotype=tRNA;
Chr2	tRNAscan-SE	exon	5540212	5540248	.	+	.	ID=Chr2.trna786.exon1;Parent=Chr2.trna786;
Chr2	tRNAscan-SE	exon	5540271	5540306	.	+	.	ID=Chr2.trna786.exon2;Parent=Chr2.trna786;
Chr2	tRNAscan-SE	tRNA	5540503	5540574	75.3	+	.	ID=Chr2.trna787;Name=Chr2.tRNA787-ThrCGT;isotype=Thr;anticodon=CGT;gene_biotype=tRNA;
Chr2	tRNAscan-SE	exon	5540503	5540574	.	+	.	ID=Chr2.trna787.exon1;Parent=Chr2.trna787;
Chr2	tRNAscan-SE	tRNA	5540850	5540921	61.8	-	.	ID=Chr2.trna1121;Name=Chr2.tRNA1121-ProAGG;isotype=Pro;anticodon=AGG;gene_biotype=tRNA;
Chr2	tRNAscan-SE	exon	5540850	5540921	.	-	.	ID=Chr2.trna1121.exon1;Parent=Chr2.trna1121;
Chr2	tRNAscan-SE	pseudogene	5543903	5543960	22.3	-	.	ID=Chr2.trna1120;Name=Chr2.tRNA1120-LeuTAG;isotype=Leu;anticodon=TAG;gene_biotype=pseudogene;
Chr2	tRNAscan-SE	exon	5543903	5543960	.	-	.	ID=Chr2.trna1120.exon1;Parent=Chr2.trna1120;
Chr2	tRNAscan-SE	tRNA	5546811	5546882	61.8	+	.	ID=Chr2.trna788;Name=Chr2.tRNA788-ProAGG;isotype=Pro;anticodon=AGG;gene_biotype=tRNA;
Chr2	tRNAscan-SE	exon	5546811	5546882	.	+	.	ID=Chr2.trna788.exon1;Parent=Chr2.trna788;
Chr2	tRNAscan-SE	tRNA	5547016	5547087	62.6	-	.	ID=Chr2.trna1119;Name=Chr2.tRNA1119-HisGTG;isotype=His;anticodon=GTG;gene_biotype=tRNA;
Chr2	tRNAscan-SE	exon	5547016	5547087	.	-	.	ID=Chr2.trna1119.exon1;Parent=Chr2.trna1119;
Chr2	tRNAscan-SE	tRNA	5548039	5548132	70.1	+	.	ID=Chr2.trna789;Name=Chr2.tRNA789-SerGCT;isotype=Ser;anticodon=GCT;gene_biotype=tRNA;
Chr2	tRNAscan-SE	exon	5548039	5548077	.	+	.	ID=Chr2.trna789.exon1;Parent=Chr2.trna789;
Chr2	tRNAscan-SE	exon	5548088	5548132	.	+	.	ID=Chr2.trna789.exon2;Parent=Chr2.trna789;
Chr2	tRNAscan-SE	tRNA	5548298	5548369	68.9	-	.	ID=Chr2.trna1118;Name=Chr2.tRNA1118-CysGCA;isotype=Cys;anticodon=GCA;gene_biotype=tRNA;
Chr2	tRNAscan-SE	exon	5548298	5548369	.	-	.	ID=Chr2.trna1118.exon1;Parent=Chr2.trna1118;
Chr2	tRNAscan-SE	tRNA	5548824	5548917	65.5	+	.	ID=Chr2.trna790;Name=Chr2.tRNA790-LeuCAG;isotype=Leu;anticodon=CAG;gene_biotype=tRNA;
Chr2	tRNAscan-SE	exon	5548824	5548861	.	+	.	ID=Chr2.trna790.exon1;Parent=Chr2.trna790;
Chr2	tRNAscan-SE	exon	5548872	5548917	.	+	.	ID=Chr2.trna790.exon2;Parent=Chr2.trna790;
Chr2	tRNAscan-SE	tRNA	5549076	5549147	61.8	-	.	ID=Chr2.trna1117;Name=Chr2.tRNA1117-ProAGG;isotype=Pro;anticodon=AGG;gene_biotype=tRNA;
Chr2	tRNAscan-SE	exon	5549076	5549147	.	-	.	ID=Chr2.trna1117.exon1;Parent=Chr2.trna1117;
Chr2	tRNAscan-SE	tRNA	5549360	5549452	67.6	-	.	ID=Chr2.trna1116;Name=Chr2.tRNA1116-LysTTT;isotype=Lys;anticodon=TTT;gene_biotype=tRNA;
Chr2	tRNAscan-SE	exon	5549414	5549452	.	-	.	ID=Chr2.trna1116.exon1;Parent=Chr2.trna1116;
Chr2	tRNAscan-SE	exon	5549360	5549395	.	-	.	ID=Chr2.trna1116.exon2;Parent=Chr2.trna1116;
Chr2	tRNAscan-SE	tRNA	5549906	5549977	63.5	+	.	ID=Chr2.trna791;Name=Chr2.tRNA791-ValCAC;isotype=Val;anticodon=CAC;gene_biotype=tRNA;
Chr2	tRNAscan-SE	exon	5549906	5549977	.	+	.	ID=Chr2.trna791.exon1;Parent=Chr2.trna791;
Chr2	tRNAscan-SE	tRNA	5550607	5550701	59.4	+	.	ID=Chr2.trna792;Name=Chr2.tRNA792-TrpCCA;isotype=Trp;anticodon=CCA;gene_biotype=tRNA;
Chr2	tRNAscan-SE	exon	5550607	5550643	.	+	.	ID=Chr2.trna792.exon1;Parent=Chr2.trna792;
Chr2	tRNAscan-SE	exon	5550666	5550701	.	+	.	ID=Chr2.trna792.exon2;Parent=Chr2.trna792;
Chr2	tRNAscan-SE	tRNA	5550898	5550969	75.3	+	.	ID=Chr2.trna793;Name=Chr2.tRNA793-ThrCGT;isotype=Thr;anticodon=CGT;gene_biotype=tRNA;
Chr2	tRNAscan-SE	exon	5550898	5550969	.	+	.	ID=Chr2.trna793.exon1;Parent=Chr2.trna793;
Chr2	tRNAscan-SE	tRNA	5551245	5551316	61.8	-	.	ID=Chr2.trna1115;Name=Chr2.tRNA1115-ProAGG;isotype=Pro;anticodon=AGG;gene_biotype=tRNA;
Chr2	tRNAscan-SE	exon	5551245	5551316	.	-	.	ID=Chr2.trna1115.exon1;Parent=Chr2.trna1115;
Chr2	tRNAscan-SE	tRNA	5552069	5552140	61.8	+	.	ID=Chr2.trna794;Name=Chr2.tRNA794-ProAGG;isotype=Pro;anticodon=AGG;gene_biotype=tRNA;
Chr2	tRNAscan-SE	exon	5552069	5552140	.	+	.	ID=Chr2.trna794.exon1;Parent=Chr2.trna794;
Chr2	tRNAscan-SE	tRNA	5552274	5552345	62.6	-	.	ID=Chr2.trna1114;Name=Chr2.tRNA1114-HisGTG;isotype=His;anticodon=GTG;gene_biotype=tRNA;
Chr2	tRNAscan-SE	exon	5552274	5552345	.	-	.	ID=Chr2.trna1114.exon1;Parent=Chr2.trna1114;
Chr2	tRNAscan-SE	tRNA	5553304	5553397	70.1	+	.	ID=Chr2.trna795;Name=Chr2.tRNA795-SerGCT;isotype=Ser;anticodon=GCT;gene_biotype=tRNA;
Chr2	tRNAscan-SE	exon	5553304	5553342	.	+	.	ID=Chr2.trna795.exon1;Parent=Chr2.trna795;
Chr2	tRNAscan-SE	exon	5553353	5553397	.	+	.	ID=Chr2.trna795.exon2;Parent=Chr2.trna795;
Chr2	tRNAscan-SE	tRNA	5553563	5553634	68.9	-	.	ID=Chr2.trna1113;Name=Chr2.tRNA1113-CysGCA;isotype=Cys;anticodon=GCA;gene_biotype=tRNA;
Chr2	tRNAscan-SE	exon	5553563	5553634	.	-	.	ID=Chr2.trna1113.exon1;Parent=Chr2.trna1113;
Chr2	tRNAscan-SE	tRNA	5554096	5554189	65.5	+	.	ID=Chr2.trna796;Name=Chr2.tRNA796-LeuCAG;isotype=Leu;anticodon=CAG;gene_biotype=tRNA;
Chr2	tRNAscan-SE	exon	5554096	5554133	.	+	.	ID=Chr2.trna796.exon1;Parent=Chr2.trna796;
Chr2	tRNAscan-SE	exon	5554144	5554189	.	+	.	ID=Chr2.trna796.exon2;Parent=Chr2.trna796;
Chr2	tRNAscan-SE	tRNA	5554348	5554419	61.8	-	.	ID=Chr2.trna1112;Name=Chr2.tRNA1112-ProAGG;isotype=Pro;anticodon=AGG;gene_biotype=tRNA;
Chr2	tRNAscan-SE	exon	5554348	5554419	.	-	.	ID=Chr2.trna1112.exon1;Parent=Chr2.trna1112;
Chr2	tRNAscan-SE	tRNA	5554632	5554724	67.6	-	.	ID=Chr2.trna1111;Name=Chr2.tRNA1111-LysTTT;isotype=Lys;anticodon=TTT;gene_biotype=tRNA;
Chr2	tRNAscan-SE	exon	5554686	5554724	.	-	.	ID=Chr2.trna1111.exon1;Parent=Chr2.trna1111;
Chr2	tRNAscan-SE	exon	5554632	5554667	.	-	.	ID=Chr2.trna1111.exon2;Parent=Chr2.trna1111;
Chr2	tRNAscan-SE	tRNA	5555178	5555249	63.5	+	.	ID=Chr2.trna797;Name=Chr2.tRNA797-ValCAC;isotype=Val;anticodon=CAC;gene_biotype=tRNA;
Chr2	tRNAscan-SE	exon	5555178	5555249	.	+	.	ID=Chr2.trna797.exon1;Parent=Chr2.trna797;
Chr2	tRNAscan-SE	tRNA	5555869	5555963	59.4	+	.	ID=Chr2.trna798;Name=Chr2.tRNA798-TrpCCA;isotype=Trp;anticodon=CCA;gene_biotype=tRNA;
Chr2	tRNAscan-SE	exon	5555869	5555905	.	+	.	ID=Chr2.trna798.exon1;Parent=Chr2.trna798;
Chr2	tRNAscan-SE	exon	5555928	5555963	.	+	.	ID=Chr2.trna798.exon2;Parent=Chr2.trna798;
Chr2	tRNAscan-SE	tRNA	5556160	5556231	75.3	+	.	ID=Chr2.trna799;Name=Chr2.tRNA799-ThrCGT;isotype=Thr;anticodon=CGT;gene_biotype=tRNA;
Chr2	tRNAscan-SE	exon	5556160	5556231	.	+	.	ID=Chr2.trna799.exon1;Parent=Chr2.trna799;
Chr2	tRNAscan-SE	tRNA	5556507	5556578	61.8	-	.	ID=Chr2.trna1110;Name=Chr2.tRNA1110-ProAGG;isotype=Pro;anticodon=AGG;gene_biotype=tRNA;
Chr2	tRNAscan-SE	exon	5556507	5556578	.	-	.	ID=Chr2.trna1110.exon1;Parent=Chr2.trna1110;
Chr2	tRNAscan-SE	tRNA	5557331	5557402	61.8	+	.	ID=Chr2.trna800;Name=Chr2.tRNA800-ProAGG;isotype=Pro;anticodon=AGG;gene_biotype=tRNA;
Chr2	tRNAscan-SE	exon	5557331	5557402	.	+	.	ID=Chr2.trna800.exon1;Parent=Chr2.trna800;
Chr2	tRNAscan-SE	tRNA	5557536	5557607	62.6	-	.	ID=Chr2.trna1109;Name=Chr2.tRNA1109-HisGTG;isotype=His;anticodon=GTG;gene_biotype=tRNA;
Chr2	tRNAscan-SE	exon	5557536	5557607	.	-	.	ID=Chr2.trna1109.exon1;Parent=Chr2.trna1109;
Chr2	tRNAscan-SE	tRNA	5558566	5558659	70.1	+	.	ID=Chr2.trna801;Name=Chr2.tRNA801-SerGCT;isotype=Ser;anticodon=GCT;gene_biotype=tRNA;
Chr2	tRNAscan-SE	exon	5558566	5558604	.	+	.	ID=Chr2.trna801.exon1;Parent=Chr2.trna801;
Chr2	tRNAscan-SE	exon	5558615	5558659	.	+	.	ID=Chr2.trna801.exon2;Parent=Chr2.trna801;
Chr2	tRNAscan-SE	tRNA	5558825	5558896	68.9	-	.	ID=Chr2.trna1108;Name=Chr2.tRNA1108-CysGCA;isotype=Cys;anticodon=GCA;gene_biotype=tRNA;
Chr2	tRNAscan-SE	exon	5558825	5558896	.	-	.	ID=Chr2.trna1108.exon1;Parent=Chr2.trna1108;
Chr2	tRNAscan-SE	tRNA	5559350	5559443	65.5	+	.	ID=Chr2.trna802;Name=Chr2.tRNA802-LeuCAG;isotype=Leu;anticodon=CAG;gene_biotype=tRNA;
Chr2	tRNAscan-SE	exon	5559350	5559387	.	+	.	ID=Chr2.trna802.exon1;Parent=Chr2.trna802;
Chr2	tRNAscan-SE	exon	5559398	5559443	.	+	.	ID=Chr2.trna802.exon2;Parent=Chr2.trna802;
Chr2	tRNAscan-SE	tRNA	5559602	5559673	61.8	-	.	ID=Chr2.trna1107;Name=Chr2.tRNA1107-ProAGG;isotype=Pro;anticodon=AGG;gene_biotype=tRNA;
Chr2	tRNAscan-SE	exon	5559602	5559673	.	-	.	ID=Chr2.trna1107.exon1;Parent=Chr2.trna1107;
Chr2	tRNAscan-SE	tRNA	5559886	5559978	67.6	-	.	ID=Chr2.trna1106;Name=Chr2.tRNA1106-LysTTT;isotype=Lys;anticodon=TTT;gene_biotype=tRNA;
Chr2	tRNAscan-SE	exon	5559940	5559978	.	-	.	ID=Chr2.trna1106.exon1;Parent=Chr2.trna1106;
Chr2	tRNAscan-SE	exon	5559886	5559921	.	-	.	ID=Chr2.trna1106.exon2;Parent=Chr2.trna1106;
Chr2	tRNAscan-SE	tRNA	5560432	5560503	63.5	+	.	ID=Chr2.trna803;Name=Chr2.tRNA803-ValCAC;isotype=Val;anticodon=CAC;gene_biotype=tRNA;
Chr2	tRNAscan-SE	exon	5560432	5560503	.	+	.	ID=Chr2.trna803.exon1;Parent=Chr2.trna803;
Chr2	tRNAscan-SE	tRNA	5561118	5561212	59.4	+	.	ID=Chr2.trna804;Name=Chr2.tRNA804-TrpCCA;isotype=Trp;anticodon=CCA;gene_biotype=tRNA;
Chr2	tRNAscan-SE	exon	5561118	5561154	.	+	.	ID=Chr2.trna804.exon1;Parent=Chr2.trna804;
Chr2	tRNAscan-SE	exon	5561177	5561212	.	+	.	ID=Chr2.trna804.exon2;Parent=Chr2.trna804;
Chr2	tRNAscan-SE	tRNA	5561409	5561480	75.3	+	.	ID=Chr2.trna805;Name=Chr2.tRNA805-ThrCGT;isotype=Thr;anticodon=CGT;gene_biotype=tRNA;
Chr2	tRNAscan-SE	exon	5561409	5561480	.	+	.	ID=Chr2.trna805.exon1;Parent=Chr2.trna805;
Chr2	tRNAscan-SE	tRNA	5561756	5561827	61.8	-	.	ID=Chr2.trna1105;Name=Chr2.tRNA1105-ProAGG;isotype=Pro;anticodon=AGG;gene_biotype=tRNA;
Chr2	tRNAscan-SE	exon	5561756	5561827	.	-	.	ID=Chr2.trna1105.exon1;Parent=Chr2.trna1105;
Chr2	tRNAscan-SE	tRNA	5562586	5562657	61.8	+	.	ID=Chr2.trna806;Name=Chr2.tRNA806-ProAGG;isotype=Pro;anticodon=AGG;gene_biotype=tRNA;
Chr2	tRNAscan-SE	exon	5562586	5562657	.	+	.	ID=Chr2.trna806.exon1;Parent=Chr2.trna806;
Chr2	tRNAscan-SE	tRNA	5562791	5562862	62.6	-	.	ID=Chr2.trna1104;Name=Chr2.tRNA1104-HisGTG;isotype=His;anticodon=GTG;gene_biotype=tRNA;
Chr2	tRNAscan-SE	exon	5562791	5562862	.	-	.	ID=Chr2.trna1104.exon1;Parent=Chr2.trna1104;
Chr2	tRNAscan-SE	tRNA	5563814	5563907	70.1	+	.	ID=Chr2.trna807;Name=Chr2.tRNA807-SerGCT;isotype=Ser;anticodon=GCT;gene_biotype=tRNA;
Chr2	tRNAscan-SE	exon	5563814	5563852	.	+	.	ID=Chr2.trna807.exon1;Parent=Chr2.trna807;
Chr2	tRNAscan-SE	exon	5563863	5563907	.	+	.	ID=Chr2.trna807.exon2;Parent=Chr2.trna807;
Chr2	tRNAscan-SE	tRNA	5564073	5564144	68.9	-	.	ID=Chr2.trna1103;Name=Chr2.tRNA1103-CysGCA;isotype=Cys;anticodon=GCA;gene_biotype=tRNA;
Chr2	tRNAscan-SE	exon	5564073	5564144	.	-	.	ID=Chr2.trna1103.exon1;Parent=Chr2.trna1103;
Chr2	tRNAscan-SE	tRNA	5564599	5564692	65.5	+	.	ID=Chr2.trna808;Name=Chr2.tRNA808-LeuCAG;isotype=Leu;anticodon=CAG;gene_biotype=tRNA;
Chr2	tRNAscan-SE	exon	5564599	5564636	.	+	.	ID=Chr2.trna808.exon1;Parent=Chr2.trna808;
Chr2	tRNAscan-SE	exon	5564647	5564692	.	+	.	ID=Chr2.trna808.exon2;Parent=Chr2.trna808;
Chr2	tRNAscan-SE	tRNA	5564851	5564922	61.8	-	.	ID=Chr2.trna1102;Name=Chr2.tRNA1102-ProAGG;isotype=Pro;anticodon=AGG;gene_biotype=tRNA;
Chr2	tRNAscan-SE	exon	5564851	5564922	.	-	.	ID=Chr2.trna1102.exon1;Parent=Chr2.trna1102;
Chr2	tRNAscan-SE	tRNA	5565135	5565227	67.6	-	.	ID=Chr2.trna1101;Name=Chr2.tRNA1101-LysTTT;isotype=Lys;anticodon=TTT;gene_biotype=tRNA;
Chr2	tRNAscan-SE	exon	5565189	5565227	.	-	.	ID=Chr2.trna1101.exon1;Parent=Chr2.trna1101;
Chr2	tRNAscan-SE	exon	5565135	5565170	.	-	.	ID=Chr2.trna1101.exon2;Parent=Chr2.trna1101;
Chr2	tRNAscan-SE	tRNA	5565681	5565752	63.5	+	.	ID=Chr2.trna809;Name=Chr2.tRNA809-ValCAC;isotype=Val;anticodon=CAC;gene_biotype=tRNA;
Chr2	tRNAscan-SE	exon	5565681	5565752	.	+	.	ID=Chr2.trna809.exon1;Parent=Chr2.trna809;
Chr2	tRNAscan-SE	tRNA	5566367	5566461	59.4	+	.	ID=Chr2.trna810;Name=Chr2.tRNA810-TrpCCA;isotype=Trp;anticodon=CCA;gene_biotype=tRNA;
Chr2	tRNAscan-SE	exon	5566367	5566403	.	+	.	ID=Chr2.trna810.exon1;Parent=Chr2.trna810;
Chr2	tRNAscan-SE	exon	5566426	5566461	.	+	.	ID=Chr2.trna810.exon2;Parent=Chr2.trna810;
Chr2	tRNAscan-SE	tRNA	5566658	5566729	75.3	+	.	ID=Chr2.trna811;Name=Chr2.tRNA811-ThrCGT;isotype=Thr;anticodon=CGT;gene_biotype=tRNA;
Chr2	tRNAscan-SE	exon	5566658	5566729	.	+	.	ID=Chr2.trna811.exon1;Parent=Chr2.trna811;
Chr2	tRNAscan-SE	tRNA	5567005	5567076	61.8	-	.	ID=Chr2.trna1100;Name=Chr2.tRNA1100-ProAGG;isotype=Pro;anticodon=AGG;gene_biotype=tRNA;
Chr2	tRNAscan-SE	exon	5567005	5567076	.	-	.	ID=Chr2.trna1100.exon1;Parent=Chr2.trna1100;
Chr2	tRNAscan-SE	tRNA	5567829	5567900	61.8	+	.	ID=Chr2.trna812;Name=Chr2.tRNA812-ProAGG;isotype=Pro;anticodon=AGG;gene_biotype=tRNA;
Chr2	tRNAscan-SE	exon	5567829	5567900	.	+	.	ID=Chr2.trna812.exon1;Parent=Chr2.trna812;
Chr2	tRNAscan-SE	tRNA	5568034	5568105	62.6	-	.	ID=Chr2.trna1099;Name=Chr2.tRNA1099-HisGTG;isotype=His;anticodon=GTG;gene_biotype=tRNA;
Chr2	tRNAscan-SE	exon	5568034	5568105	.	-	.	ID=Chr2.trna1099.exon1;Parent=Chr2.trna1099;
Chr2	tRNAscan-SE	tRNA	5569064	5569157	70.1	+	.	ID=Chr2.trna813;Name=Chr2.tRNA813-SerGCT;isotype=Ser;anticodon=GCT;gene_biotype=tRNA;
Chr2	tRNAscan-SE	exon	5569064	5569102	.	+	.	ID=Chr2.trna813.exon1;Parent=Chr2.trna813;
Chr2	tRNAscan-SE	exon	5569113	5569157	.	+	.	ID=Chr2.trna813.exon2;Parent=Chr2.trna813;
Chr2	tRNAscan-SE	tRNA	5569323	5569394	68.9	-	.	ID=Chr2.trna1098;Name=Chr2.tRNA1098-CysGCA;isotype=Cys;anticodon=GCA;gene_biotype=tRNA;
Chr2	tRNAscan-SE	exon	5569323	5569394	.	-	.	ID=Chr2.trna1098.exon1;Parent=Chr2.trna1098;
Chr2	tRNAscan-SE	tRNA	5569849	5569942	65.5	+	.	ID=Chr2.trna814;Name=Chr2.tRNA814-LeuCAG;isotype=Leu;anticodon=CAG;gene_biotype=tRNA;
Chr2	tRNAscan-SE	exon	5569849	5569886	.	+	.	ID=Chr2.trna814.exon1;Parent=Chr2.trna814;
Chr2	tRNAscan-SE	exon	5569897	5569942	.	+	.	ID=Chr2.trna814.exon2;Parent=Chr2.trna814;
Chr2	tRNAscan-SE	tRNA	5570101	5570172	61.8	-	.	ID=Chr2.trna1097;Name=Chr2.tRNA1097-ProAGG;isotype=Pro;anticodon=AGG;gene_biotype=tRNA;
Chr2	tRNAscan-SE	exon	5570101	5570172	.	-	.	ID=Chr2.trna1097.exon1;Parent=Chr2.trna1097;
Chr2	tRNAscan-SE	tRNA	5570385	5570477	67.6	-	.	ID=Chr2.trna1096;Name=Chr2.tRNA1096-LysTTT;isotype=Lys;anticodon=TTT;gene_biotype=tRNA;
Chr2	tRNAscan-SE	exon	5570439	5570477	.	-	.	ID=Chr2.trna1096.exon1;Parent=Chr2.trna1096;
Chr2	tRNAscan-SE	exon	5570385	5570420	.	-	.	ID=Chr2.trna1096.exon2;Parent=Chr2.trna1096;
Chr2	tRNAscan-SE	tRNA	5570931	5571002	63.5	+	.	ID=Chr2.trna815;Name=Chr2.tRNA815-ValCAC;isotype=Val;anticodon=CAC;gene_biotype=tRNA;
Chr2	tRNAscan-SE	exon	5570931	5571002	.	+	.	ID=Chr2.trna815.exon1;Parent=Chr2.trna815;
Chr2	tRNAscan-SE	tRNA	5571617	5571711	59.4	+	.	ID=Chr2.trna816;Name=Chr2.tRNA816-TrpCCA;isotype=Trp;anticodon=CCA;gene_biotype=tRNA;
Chr2	tRNAscan-SE	exon	5571617	5571653	.	+	.	ID=Chr2.trna816.exon1;Parent=Chr2.trna816;
Chr2	tRNAscan-SE	exon	5571676	5571711	.	+	.	ID=Chr2.trna816.exon2;Parent=Chr2.trna816;
Chr2	tRNAscan-SE	tRNA	5571908	5571979	75.3	+	.	ID=Chr2.trna817;Name=Chr2.tRNA817-ThrCGT;isotype=Thr;anticodon=CGT;gene_biotype=tRNA;
Chr2	tRNAscan-SE	exon	5571908	5571979	.	+	.	ID=Chr2.trna817.exon1;Parent=Chr2.trna817;
Chr2	tRNAscan-SE	tRNA	5572255	5572326	61.8	-	.	ID=Chr2.trna1095;Name=Chr2.tRNA1095-ProAGG;isotype=Pro;anticodon=AGG;gene_biotype=tRNA;
Chr2	tRNAscan-SE	exon	5572255	5572326	.	-	.	ID=Chr2.trna1095.exon1;Parent=Chr2.trna1095;
Chr2	tRNAscan-SE	tRNA	5573091	5573162	61.8	+	.	ID=Chr2.trna818;Name=Chr2.tRNA818-ProAGG;isotype=Pro;anticodon=AGG;gene_biotype=tRNA;
Chr2	tRNAscan-SE	exon	5573091	5573162	.	+	.	ID=Chr2.trna818.exon1;Parent=Chr2.trna818;
Chr2	tRNAscan-SE	tRNA	5573296	5573367	62.6	-	.	ID=Chr2.trna1094;Name=Chr2.tRNA1094-HisGTG;isotype=His;anticodon=GTG;gene_biotype=tRNA;
Chr2	tRNAscan-SE	exon	5573296	5573367	.	-	.	ID=Chr2.trna1094.exon1;Parent=Chr2.trna1094;
Chr2	tRNAscan-SE	tRNA	5574319	5574412	70.1	+	.	ID=Chr2.trna819;Name=Chr2.tRNA819-SerGCT;isotype=Ser;anticodon=GCT;gene_biotype=tRNA;
Chr2	tRNAscan-SE	exon	5574319	5574357	.	+	.	ID=Chr2.trna819.exon1;Parent=Chr2.trna819;
Chr2	tRNAscan-SE	exon	5574368	5574412	.	+	.	ID=Chr2.trna819.exon2;Parent=Chr2.trna819;
Chr2	tRNAscan-SE	tRNA	5574577	5574648	68.9	-	.	ID=Chr2.trna1093;Name=Chr2.tRNA1093-CysGCA;isotype=Cys;anticodon=GCA;gene_biotype=tRNA;
Chr2	tRNAscan-SE	exon	5574577	5574648	.	-	.	ID=Chr2.trna1093.exon1;Parent=Chr2.trna1093;
Chr2	tRNAscan-SE	tRNA	5575103	5575196	65.5	+	.	ID=Chr2.trna820;Name=Chr2.tRNA820-LeuCAG;isotype=Leu;anticodon=CAG;gene_biotype=tRNA;
Chr2	tRNAscan-SE	exon	5575103	5575140	.	+	.	ID=Chr2.trna820.exon1;Parent=Chr2.trna820;
Chr2	tRNAscan-SE	exon	5575151	5575196	.	+	.	ID=Chr2.trna820.exon2;Parent=Chr2.trna820;
Chr2	tRNAscan-SE	tRNA	5575355	5575426	61.8	-	.	ID=Chr2.trna1092;Name=Chr2.tRNA1092-ProAGG;isotype=Pro;anticodon=AGG;gene_biotype=tRNA;
Chr2	tRNAscan-SE	exon	5575355	5575426	.	-	.	ID=Chr2.trna1092.exon1;Parent=Chr2.trna1092;
Chr2	tRNAscan-SE	tRNA	5575639	5575731	67.6	-	.	ID=Chr2.trna1091;Name=Chr2.tRNA1091-LysTTT;isotype=Lys;anticodon=TTT;gene_biotype=tRNA;
Chr2	tRNAscan-SE	exon	5575693	5575731	.	-	.	ID=Chr2.trna1091.exon1;Parent=Chr2.trna1091;
Chr2	tRNAscan-SE	exon	5575639	5575674	.	-	.	ID=Chr2.trna1091.exon2;Parent=Chr2.trna1091;
Chr2	tRNAscan-SE	tRNA	5576185	5576256	63.5	+	.	ID=Chr2.trna821;Name=Chr2.tRNA821-ValCAC;isotype=Val;anticodon=CAC;gene_biotype=tRNA;
Chr2	tRNAscan-SE	exon	5576185	5576256	.	+	.	ID=Chr2.trna821.exon1;Parent=Chr2.trna821;
Chr2	tRNAscan-SE	tRNA	5576871	5576965	59.4	+	.	ID=Chr2.trna822;Name=Chr2.tRNA822-TrpCCA;isotype=Trp;anticodon=CCA;gene_biotype=tRNA;
Chr2	tRNAscan-SE	exon	5576871	5576907	.	+	.	ID=Chr2.trna822.exon1;Parent=Chr2.trna822;
Chr2	tRNAscan-SE	exon	5576930	5576965	.	+	.	ID=Chr2.trna822.exon2;Parent=Chr2.trna822;
Chr2	tRNAscan-SE	tRNA	5577162	5577233	75.3	+	.	ID=Chr2.trna823;Name=Chr2.tRNA823-ThrCGT;isotype=Thr;anticodon=CGT;gene_biotype=tRNA;
Chr2	tRNAscan-SE	exon	5577162	5577233	.	+	.	ID=Chr2.trna823.exon1;Parent=Chr2.trna823;
Chr2	tRNAscan-SE	tRNA	5577509	5577580	61.8	-	.	ID=Chr2.trna1090;Name=Chr2.tRNA1090-ProAGG;isotype=Pro;anticodon=AGG;gene_biotype=tRNA;
Chr2	tRNAscan-SE	exon	5577509	5577580	.	-	.	ID=Chr2.trna1090.exon1;Parent=Chr2.trna1090;
Chr2	tRNAscan-SE	tRNA	5578333	5578404	61.8	+	.	ID=Chr2.trna824;Name=Chr2.tRNA824-ProAGG;isotype=Pro;anticodon=AGG;gene_biotype=tRNA;
Chr2	tRNAscan-SE	exon	5578333	5578404	.	+	.	ID=Chr2.trna824.exon1;Parent=Chr2.trna824;
Chr2	tRNAscan-SE	tRNA	5578538	5578609	62.6	-	.	ID=Chr2.trna1089;Name=Chr2.tRNA1089-HisGTG;isotype=His;anticodon=GTG;gene_biotype=tRNA;
Chr2	tRNAscan-SE	exon	5578538	5578609	.	-	.	ID=Chr2.trna1089.exon1;Parent=Chr2.trna1089;
Chr2	tRNAscan-SE	tRNA	5579561	5579654	70.1	+	.	ID=Chr2.trna825;Name=Chr2.tRNA825-SerGCT;isotype=Ser;anticodon=GCT;gene_biotype=tRNA;
Chr2	tRNAscan-SE	exon	5579561	5579599	.	+	.	ID=Chr2.trna825.exon1;Parent=Chr2.trna825;
Chr2	tRNAscan-SE	exon	5579610	5579654	.	+	.	ID=Chr2.trna825.exon2;Parent=Chr2.trna825;
Chr2	tRNAscan-SE	tRNA	5579820	5579891	68.9	-	.	ID=Chr2.trna1088;Name=Chr2.tRNA1088-CysGCA;isotype=Cys;anticodon=GCA;gene_biotype=tRNA;
Chr2	tRNAscan-SE	exon	5579820	5579891	.	-	.	ID=Chr2.trna1088.exon1;Parent=Chr2.trna1088;
Chr2	tRNAscan-SE	tRNA	5580346	5580439	65.5	+	.	ID=Chr2.trna826;Name=Chr2.tRNA826-LeuCAG;isotype=Leu;anticodon=CAG;gene_biotype=tRNA;
Chr2	tRNAscan-SE	exon	5580346	5580383	.	+	.	ID=Chr2.trna826.exon1;Parent=Chr2.trna826;
Chr2	tRNAscan-SE	exon	5580394	5580439	.	+	.	ID=Chr2.trna826.exon2;Parent=Chr2.trna826;
Chr2	tRNAscan-SE	tRNA	5580598	5580669	61.8	-	.	ID=Chr2.trna1087;Name=Chr2.tRNA1087-ProAGG;isotype=Pro;anticodon=AGG;gene_biotype=tRNA;
Chr2	tRNAscan-SE	exon	5580598	5580669	.	-	.	ID=Chr2.trna1087.exon1;Parent=Chr2.trna1087;
Chr2	tRNAscan-SE	tRNA	5580882	5580974	67.6	-	.	ID=Chr2.trna1086;Name=Chr2.tRNA1086-LysTTT;isotype=Lys;anticodon=TTT;gene_biotype=tRNA;
Chr2	tRNAscan-SE	exon	5580936	5580974	.	-	.	ID=Chr2.trna1086.exon1;Parent=Chr2.trna1086;
Chr2	tRNAscan-SE	exon	5580882	5580917	.	-	.	ID=Chr2.trna1086.exon2;Parent=Chr2.trna1086;
Chr2	tRNAscan-SE	tRNA	5581428	5581499	63.5	+	.	ID=Chr2.trna827;Name=Chr2.tRNA827-ValCAC;isotype=Val;anticodon=CAC;gene_biotype=tRNA;
Chr2	tRNAscan-SE	exon	5581428	5581499	.	+	.	ID=Chr2.trna827.exon1;Parent=Chr2.trna827;
Chr2	tRNAscan-SE	tRNA	5582134	5582228	59.4	+	.	ID=Chr2.trna828;Name=Chr2.tRNA828-TrpCCA;isotype=Trp;anticodon=CCA;gene_biotype=tRNA;
Chr2	tRNAscan-SE	exon	5582134	5582170	.	+	.	ID=Chr2.trna828.exon1;Parent=Chr2.trna828;
Chr2	tRNAscan-SE	exon	5582193	5582228	.	+	.	ID=Chr2.trna828.exon2;Parent=Chr2.trna828;
Chr2	tRNAscan-SE	tRNA	5582425	5582496	75.3	+	.	ID=Chr2.trna829;Name=Chr2.tRNA829-ThrCGT;isotype=Thr;anticodon=CGT;gene_biotype=tRNA;
Chr2	tRNAscan-SE	exon	5582425	5582496	.	+	.	ID=Chr2.trna829.exon1;Parent=Chr2.trna829;
Chr2	tRNAscan-SE	tRNA	5582772	5582843	61.8	-	.	ID=Chr2.trna1085;Name=Chr2.tRNA1085-ProAGG;isotype=Pro;anticodon=AGG;gene_biotype=tRNA;
Chr2	tRNAscan-SE	exon	5582772	5582843	.	-	.	ID=Chr2.trna1085.exon1;Parent=Chr2.trna1085;
Chr2	tRNAscan-SE	tRNA	5583602	5583673	61.8	+	.	ID=Chr2.trna830;Name=Chr2.tRNA830-ProAGG;isotype=Pro;anticodon=AGG;gene_biotype=tRNA;
Chr2	tRNAscan-SE	exon	5583602	5583673	.	+	.	ID=Chr2.trna830.exon1;Parent=Chr2.trna830;
Chr2	tRNAscan-SE	tRNA	5583807	5583878	62.6	-	.	ID=Chr2.trna1084;Name=Chr2.tRNA1084-HisGTG;isotype=His;anticodon=GTG;gene_biotype=tRNA;
Chr2	tRNAscan-SE	exon	5583807	5583878	.	-	.	ID=Chr2.trna1084.exon1;Parent=Chr2.trna1084;
Chr2	tRNAscan-SE	tRNA	5584816	5584909	70.1	+	.	ID=Chr2.trna831;Name=Chr2.tRNA831-SerGCT;isotype=Ser;anticodon=GCT;gene_biotype=tRNA;
Chr2	tRNAscan-SE	exon	5584816	5584854	.	+	.	ID=Chr2.trna831.exon1;Parent=Chr2.trna831;
Chr2	tRNAscan-SE	exon	5584865	5584909	.	+	.	ID=Chr2.trna831.exon2;Parent=Chr2.trna831;
Chr2	tRNAscan-SE	tRNA	5585075	5585146	68.9	-	.	ID=Chr2.trna1083;Name=Chr2.tRNA1083-CysGCA;isotype=Cys;anticodon=GCA;gene_biotype=tRNA;
Chr2	tRNAscan-SE	exon	5585075	5585146	.	-	.	ID=Chr2.trna1083.exon1;Parent=Chr2.trna1083;
Chr2	tRNAscan-SE	tRNA	5591234	5591327	65.5	+	.	ID=Chr2.trna832;Name=Chr2.tRNA832-LeuCAG;isotype=Leu;anticodon=CAG;gene_biotype=tRNA;
Chr2	tRNAscan-SE	exon	5591234	5591271	.	+	.	ID=Chr2.trna832.exon1;Parent=Chr2.trna832;
Chr2	tRNAscan-SE	exon	5591282	5591327	.	+	.	ID=Chr2.trna832.exon2;Parent=Chr2.trna832;
Chr2	tRNAscan-SE	tRNA	5591486	5591557	61.8	-	.	ID=Chr2.trna1082;Name=Chr2.tRNA1082-ProAGG;isotype=Pro;anticodon=AGG;gene_biotype=tRNA;
Chr2	tRNAscan-SE	exon	5591486	5591557	.	-	.	ID=Chr2.trna1082.exon1;Parent=Chr2.trna1082;
Chr2	tRNAscan-SE	tRNA	5591770	5591862	67.6	-	.	ID=Chr2.trna1081;Name=Chr2.tRNA1081-LysTTT;isotype=Lys;anticodon=TTT;gene_biotype=tRNA;
Chr2	tRNAscan-SE	exon	5591824	5591862	.	-	.	ID=Chr2.trna1081.exon1;Parent=Chr2.trna1081;
Chr2	tRNAscan-SE	exon	5591770	5591805	.	-	.	ID=Chr2.trna1081.exon2;Parent=Chr2.trna1081;
Chr2	tRNAscan-SE	tRNA	5592316	5592387	63.5	+	.	ID=Chr2.trna833;Name=Chr2.tRNA833-ValCAC;isotype=Val;anticodon=CAC;gene_biotype=tRNA;
Chr2	tRNAscan-SE	exon	5592316	5592387	.	+	.	ID=Chr2.trna833.exon1;Parent=Chr2.trna833;
Chr2	tRNAscan-SE	tRNA	5593012	5593106	59.4	+	.	ID=Chr2.trna834;Name=Chr2.tRNA834-TrpCCA;isotype=Trp;anticodon=CCA;gene_biotype=tRNA;
Chr2	tRNAscan-SE	exon	5593012	5593048	.	+	.	ID=Chr2.trna834.exon1;Parent=Chr2.trna834;
Chr2	tRNAscan-SE	exon	5593071	5593106	.	+	.	ID=Chr2.trna834.exon2;Parent=Chr2.trna834;
Chr2	tRNAscan-SE	tRNA	5593303	5593374	75.3	+	.	ID=Chr2.trna835;Name=Chr2.tRNA835-ThrCGT;isotype=Thr;anticodon=CGT;gene_biotype=tRNA;
Chr2	tRNAscan-SE	exon	5593303	5593374	.	+	.	ID=Chr2.trna835.exon1;Parent=Chr2.trna835;
Chr2	tRNAscan-SE	tRNA	5593650	5593721	61.8	-	.	ID=Chr2.trna1080;Name=Chr2.tRNA1080-ProAGG;isotype=Pro;anticodon=AGG;gene_biotype=tRNA;
Chr2	tRNAscan-SE	exon	5593650	5593721	.	-	.	ID=Chr2.trna1080.exon1;Parent=Chr2.trna1080;
Chr2	tRNAscan-SE	tRNA	5594474	5594545	61.8	+	.	ID=Chr2.trna836;Name=Chr2.tRNA836-ProAGG;isotype=Pro;anticodon=AGG;gene_biotype=tRNA;
Chr2	tRNAscan-SE	exon	5594474	5594545	.	+	.	ID=Chr2.trna836.exon1;Parent=Chr2.trna836;
Chr2	tRNAscan-SE	tRNA	5594679	5594750	62.6	-	.	ID=Chr2.trna1079;Name=Chr2.tRNA1079-HisGTG;isotype=His;anticodon=GTG;gene_biotype=tRNA;
Chr2	tRNAscan-SE	exon	5594679	5594750	.	-	.	ID=Chr2.trna1079.exon1;Parent=Chr2.trna1079;
Chr2	tRNAscan-SE	tRNA	5595695	5595788	70.1	+	.	ID=Chr2.trna837;Name=Chr2.tRNA837-SerGCT;isotype=Ser;anticodon=GCT;gene_biotype=tRNA;
Chr2	tRNAscan-SE	exon	5595695	5595733	.	+	.	ID=Chr2.trna837.exon1;Parent=Chr2.trna837;
Chr2	tRNAscan-SE	exon	5595744	5595788	.	+	.	ID=Chr2.trna837.exon2;Parent=Chr2.trna837;
Chr2	tRNAscan-SE	tRNA	5595954	5596025	68.9	-	.	ID=Chr2.trna1078;Name=Chr2.tRNA1078-CysGCA;isotype=Cys;anticodon=GCA;gene_biotype=tRNA;
Chr2	tRNAscan-SE	exon	5595954	5596025	.	-	.	ID=Chr2.trna1078.exon1;Parent=Chr2.trna1078;
Chr2	tRNAscan-SE	tRNA	5596508	5596601	65.5	+	.	ID=Chr2.trna838;Name=Chr2.tRNA838-LeuCAG;isotype=Leu;anticodon=CAG;gene_biotype=tRNA;
Chr2	tRNAscan-SE	exon	5596508	5596545	.	+	.	ID=Chr2.trna838.exon1;Parent=Chr2.trna838;
Chr2	tRNAscan-SE	exon	5596556	5596601	.	+	.	ID=Chr2.trna838.exon2;Parent=Chr2.trna838;
Chr2	tRNAscan-SE	tRNA	5596760	5596831	61.8	-	.	ID=Chr2.trna1077;Name=Chr2.tRNA1077-ProAGG;isotype=Pro;anticodon=AGG;gene_biotype=tRNA;
Chr2	tRNAscan-SE	exon	5596760	5596831	.	-	.	ID=Chr2.trna1077.exon1;Parent=Chr2.trna1077;
Chr2	tRNAscan-SE	tRNA	5597044	5597136	67.6	-	.	ID=Chr2.trna1076;Name=Chr2.tRNA1076-LysTTT;isotype=Lys;anticodon=TTT;gene_biotype=tRNA;
Chr2	tRNAscan-SE	exon	5597098	5597136	.	-	.	ID=Chr2.trna1076.exon1;Parent=Chr2.trna1076;
Chr2	tRNAscan-SE	exon	5597044	5597079	.	-	.	ID=Chr2.trna1076.exon2;Parent=Chr2.trna1076;
Chr2	tRNAscan-SE	tRNA	5597590	5597661	63.5	+	.	ID=Chr2.trna839;Name=Chr2.tRNA839-ValCAC;isotype=Val;anticodon=CAC;gene_biotype=tRNA;
Chr2	tRNAscan-SE	exon	5597590	5597661	.	+	.	ID=Chr2.trna839.exon1;Parent=Chr2.trna839;
Chr2	tRNAscan-SE	tRNA	5598291	5598385	59.4	+	.	ID=Chr2.trna840;Name=Chr2.tRNA840-TrpCCA;isotype=Trp;anticodon=CCA;gene_biotype=tRNA;
Chr2	tRNAscan-SE	exon	5598291	5598327	.	+	.	ID=Chr2.trna840.exon1;Parent=Chr2.trna840;
Chr2	tRNAscan-SE	exon	5598350	5598385	.	+	.	ID=Chr2.trna840.exon2;Parent=Chr2.trna840;
Chr2	tRNAscan-SE	tRNA	5598582	5598653	75.3	+	.	ID=Chr2.trna841;Name=Chr2.tRNA841-ThrCGT;isotype=Thr;anticodon=CGT;gene_biotype=tRNA;
Chr2	tRNAscan-SE	exon	5598582	5598653	.	+	.	ID=Chr2.trna841.exon1;Parent=Chr2.trna841;
Chr2	tRNAscan-SE	tRNA	5598929	5599000	61.8	-	.	ID=Chr2.trna1075;Name=Chr2.tRNA1075-ProAGG;isotype=Pro;anticodon=AGG;gene_biotype=tRNA;
Chr2	tRNAscan-SE	exon	5598929	5599000	.	-	.	ID=Chr2.trna1075.exon1;Parent=Chr2.trna1075;
Chr2	tRNAscan-SE	tRNA	5599747	5599818	61.8	+	.	ID=Chr2.trna842;Name=Chr2.tRNA842-ProAGG;isotype=Pro;anticodon=AGG;gene_biotype=tRNA;
Chr2	tRNAscan-SE	exon	5599747	5599818	.	+	.	ID=Chr2.trna842.exon1;Parent=Chr2.trna842;
Chr2	tRNAscan-SE	tRNA	5599952	5600023	62.6	-	.	ID=Chr2.trna1074;Name=Chr2.tRNA1074-HisGTG;isotype=His;anticodon=GTG;gene_biotype=tRNA;
Chr2	tRNAscan-SE	exon	5599952	5600023	.	-	.	ID=Chr2.trna1074.exon1;Parent=Chr2.trna1074;
Chr2	tRNAscan-SE	tRNA	5600966	5601059	70.1	+	.	ID=Chr2.trna843;Name=Chr2.tRNA843-SerGCT;isotype=Ser;anticodon=GCT;gene_biotype=tRNA;
Chr2	tRNAscan-SE	exon	5600966	5601004	.	+	.	ID=Chr2.trna843.exon1;Parent=Chr2.trna843;
Chr2	tRNAscan-SE	exon	5601015	5601059	.	+	.	ID=Chr2.trna843.exon2;Parent=Chr2.trna843;
Chr2	tRNAscan-SE	tRNA	5601225	5601296	68.9	-	.	ID=Chr2.trna1073;Name=Chr2.tRNA1073-CysGCA;isotype=Cys;anticodon=GCA;gene_biotype=tRNA;
Chr2	tRNAscan-SE	exon	5601225	5601296	.	-	.	ID=Chr2.trna1073.exon1;Parent=Chr2.trna1073;
Chr2	tRNAscan-SE	tRNA	5601765	5601858	65.5	+	.	ID=Chr2.trna844;Name=Chr2.tRNA844-LeuCAG;isotype=Leu;anticodon=CAG;gene_biotype=tRNA;
Chr2	tRNAscan-SE	exon	5601765	5601802	.	+	.	ID=Chr2.trna844.exon1;Parent=Chr2.trna844;
Chr2	tRNAscan-SE	exon	5601813	5601858	.	+	.	ID=Chr2.trna844.exon2;Parent=Chr2.trna844;
Chr2	tRNAscan-SE	tRNA	5602017	5602088	61.8	-	.	ID=Chr2.trna1072;Name=Chr2.tRNA1072-ProAGG;isotype=Pro;anticodon=AGG;gene_biotype=tRNA;
Chr2	tRNAscan-SE	exon	5602017	5602088	.	-	.	ID=Chr2.trna1072.exon1;Parent=Chr2.trna1072;
Chr2	tRNAscan-SE	tRNA	5602301	5602393	67.6	-	.	ID=Chr2.trna1071;Name=Chr2.tRNA1071-LysTTT;isotype=Lys;anticodon=TTT;gene_biotype=tRNA;
Chr2	tRNAscan-SE	exon	5602355	5602393	.	-	.	ID=Chr2.trna1071.exon1;Parent=Chr2.trna1071;
Chr2	tRNAscan-SE	exon	5602301	5602336	.	-	.	ID=Chr2.trna1071.exon2;Parent=Chr2.trna1071;
Chr2	tRNAscan-SE	tRNA	5602847	5602918	63.5	+	.	ID=Chr2.trna845;Name=Chr2.tRNA845-ValCAC;isotype=Val;anticodon=CAC;gene_biotype=tRNA;
Chr2	tRNAscan-SE	exon	5602847	5602918	.	+	.	ID=Chr2.trna845.exon1;Parent=Chr2.trna845;
Chr2	tRNAscan-SE	tRNA	5603493	5603587	59.4	+	.	ID=Chr2.trna846;Name=Chr2.tRNA846-TrpCCA;isotype=Trp;anticodon=CCA;gene_biotype=tRNA;
Chr2	tRNAscan-SE	exon	5603493	5603529	.	+	.	ID=Chr2.trna846.exon1;Parent=Chr2.trna846;
Chr2	tRNAscan-SE	exon	5603552	5603587	.	+	.	ID=Chr2.trna846.exon2;Parent=Chr2.trna846;
Chr2	tRNAscan-SE	tRNA	5603784	5603855	75.3	+	.	ID=Chr2.trna847;Name=Chr2.tRNA847-ThrCGT;isotype=Thr;anticodon=CGT;gene_biotype=tRNA;
Chr2	tRNAscan-SE	exon	5603784	5603855	.	+	.	ID=Chr2.trna847.exon1;Parent=Chr2.trna847;
Chr2	tRNAscan-SE	tRNA	5604131	5604202	61.8	-	.	ID=Chr2.trna1070;Name=Chr2.tRNA1070-ProAGG;isotype=Pro;anticodon=AGG;gene_biotype=tRNA;
Chr2	tRNAscan-SE	exon	5604131	5604202	.	-	.	ID=Chr2.trna1070.exon1;Parent=Chr2.trna1070;
Chr2	tRNAscan-SE	tRNA	5604955	5605026	61.8	+	.	ID=Chr2.trna848;Name=Chr2.tRNA848-ProAGG;isotype=Pro;anticodon=AGG;gene_biotype=tRNA;
Chr2	tRNAscan-SE	exon	5604955	5605026	.	+	.	ID=Chr2.trna848.exon1;Parent=Chr2.trna848;
Chr2	tRNAscan-SE	tRNA	5605160	5605231	62.6	-	.	ID=Chr2.trna1069;Name=Chr2.tRNA1069-HisGTG;isotype=His;anticodon=GTG;gene_biotype=tRNA;
Chr2	tRNAscan-SE	exon	5605160	5605231	.	-	.	ID=Chr2.trna1069.exon1;Parent=Chr2.trna1069;
Chr2	tRNAscan-SE	tRNA	5606176	5606269	70.1	+	.	ID=Chr2.trna849;Name=Chr2.tRNA849-SerGCT;isotype=Ser;anticodon=GCT;gene_biotype=tRNA;
Chr2	tRNAscan-SE	exon	5606176	5606214	.	+	.	ID=Chr2.trna849.exon1;Parent=Chr2.trna849;
Chr2	tRNAscan-SE	exon	5606225	5606269	.	+	.	ID=Chr2.trna849.exon2;Parent=Chr2.trna849;
Chr2	tRNAscan-SE	tRNA	5606435	5606506	68.9	-	.	ID=Chr2.trna1068;Name=Chr2.tRNA1068-CysGCA;isotype=Cys;anticodon=GCA;gene_biotype=tRNA;
Chr2	tRNAscan-SE	exon	5606435	5606506	.	-	.	ID=Chr2.trna1068.exon1;Parent=Chr2.trna1068;
Chr2	tRNAscan-SE	tRNA	5606975	5607068	65.5	+	.	ID=Chr2.trna850;Name=Chr2.tRNA850-LeuCAG;isotype=Leu;anticodon=CAG;gene_biotype=tRNA;
Chr2	tRNAscan-SE	exon	5606975	5607012	.	+	.	ID=Chr2.trna850.exon1;Parent=Chr2.trna850;
Chr2	tRNAscan-SE	exon	5607023	5607068	.	+	.	ID=Chr2.trna850.exon2;Parent=Chr2.trna850;
Chr2	tRNAscan-SE	tRNA	5607227	5607298	61.8	-	.	ID=Chr2.trna1067;Name=Chr2.tRNA1067-ProAGG;isotype=Pro;anticodon=AGG;gene_biotype=tRNA;
Chr2	tRNAscan-SE	exon	5607227	5607298	.	-	.	ID=Chr2.trna1067.exon1;Parent=Chr2.trna1067;
Chr2	tRNAscan-SE	tRNA	5607511	5607603	67.6	-	.	ID=Chr2.trna1066;Name=Chr2.tRNA1066-LysTTT;isotype=Lys;anticodon=TTT;gene_biotype=tRNA;
Chr2	tRNAscan-SE	exon	5607565	5607603	.	-	.	ID=Chr2.trna1066.exon1;Parent=Chr2.trna1066;
Chr2	tRNAscan-SE	exon	5607511	5607546	.	-	.	ID=Chr2.trna1066.exon2;Parent=Chr2.trna1066;
Chr2	tRNAscan-SE	tRNA	5608057	5608128	63.5	+	.	ID=Chr2.trna851;Name=Chr2.tRNA851-ValCAC;isotype=Val;anticodon=CAC;gene_biotype=tRNA;
Chr2	tRNAscan-SE	exon	5608057	5608128	.	+	.	ID=Chr2.trna851.exon1;Parent=Chr2.trna851;
Chr2	tRNAscan-SE	tRNA	5608698	5608792	59.4	+	.	ID=Chr2.trna852;Name=Chr2.tRNA852-TrpCCA;isotype=Trp;anticodon=CCA;gene_biotype=tRNA;
Chr2	tRNAscan-SE	exon	5608698	5608734	.	+	.	ID=Chr2.trna852.exon1;Parent=Chr2.trna852;
Chr2	tRNAscan-SE	exon	5608757	5608792	.	+	.	ID=Chr2.trna852.exon2;Parent=Chr2.trna852;
Chr2	tRNAscan-SE	tRNA	5608989	5609060	75.3	+	.	ID=Chr2.trna853;Name=Chr2.tRNA853-ThrCGT;isotype=Thr;anticodon=CGT;gene_biotype=tRNA;
Chr2	tRNAscan-SE	exon	5608989	5609060	.	+	.	ID=Chr2.trna853.exon1;Parent=Chr2.trna853;
Chr2	tRNAscan-SE	tRNA	5609336	5609407	61.8	-	.	ID=Chr2.trna1065;Name=Chr2.tRNA1065-ProAGG;isotype=Pro;anticodon=AGG;gene_biotype=tRNA;
Chr2	tRNAscan-SE	exon	5609336	5609407	.	-	.	ID=Chr2.trna1065.exon1;Parent=Chr2.trna1065;
Chr2	tRNAscan-SE	tRNA	5610160	5610231	61.8	+	.	ID=Chr2.trna854;Name=Chr2.tRNA854-ProAGG;isotype=Pro;anticodon=AGG;gene_biotype=tRNA;
Chr2	tRNAscan-SE	exon	5610160	5610231	.	+	.	ID=Chr2.trna854.exon1;Parent=Chr2.trna854;
Chr2	tRNAscan-SE	tRNA	5610365	5610436	62.6	-	.	ID=Chr2.trna1064;Name=Chr2.tRNA1064-HisGTG;isotype=His;anticodon=GTG;gene_biotype=tRNA;
Chr2	tRNAscan-SE	exon	5610365	5610436	.	-	.	ID=Chr2.trna1064.exon1;Parent=Chr2.trna1064;
Chr2	tRNAscan-SE	tRNA	5611381	5611474	70.1	+	.	ID=Chr2.trna855;Name=Chr2.tRNA855-SerGCT;isotype=Ser;anticodon=GCT;gene_biotype=tRNA;
Chr2	tRNAscan-SE	exon	5611381	5611419	.	+	.	ID=Chr2.trna855.exon1;Parent=Chr2.trna855;
Chr2	tRNAscan-SE	exon	5611430	5611474	.	+	.	ID=Chr2.trna855.exon2;Parent=Chr2.trna855;
Chr2	tRNAscan-SE	tRNA	5611640	5611711	68.9	-	.	ID=Chr2.trna1063;Name=Chr2.tRNA1063-CysGCA;isotype=Cys;anticodon=GCA;gene_biotype=tRNA;
Chr2	tRNAscan-SE	exon	5611640	5611711	.	-	.	ID=Chr2.trna1063.exon1;Parent=Chr2.trna1063;
Chr2	tRNAscan-SE	tRNA	5612166	5612259	65.5	+	.	ID=Chr2.trna856;Name=Chr2.tRNA856-LeuCAG;isotype=Leu;anticodon=CAG;gene_biotype=tRNA;
Chr2	tRNAscan-SE	exon	5612166	5612203	.	+	.	ID=Chr2.trna856.exon1;Parent=Chr2.trna856;
Chr2	tRNAscan-SE	exon	5612214	5612259	.	+	.	ID=Chr2.trna856.exon2;Parent=Chr2.trna856;
Chr2	tRNAscan-SE	tRNA	5612418	5612489	61.8	-	.	ID=Chr2.trna1062;Name=Chr2.tRNA1062-ProAGG;isotype=Pro;anticodon=AGG;gene_biotype=tRNA;
Chr2	tRNAscan-SE	exon	5612418	5612489	.	-	.	ID=Chr2.trna1062.exon1;Parent=Chr2.trna1062;
Chr2	tRNAscan-SE	tRNA	5612702	5612794	67.6	-	.	ID=Chr2.trna1061;Name=Chr2.tRNA1061-LysTTT;isotype=Lys;anticodon=TTT;gene_biotype=tRNA;
Chr2	tRNAscan-SE	exon	5612756	5612794	.	-	.	ID=Chr2.trna1061.exon1;Parent=Chr2.trna1061;
Chr2	tRNAscan-SE	exon	5612702	5612737	.	-	.	ID=Chr2.trna1061.exon2;Parent=Chr2.trna1061;
Chr2	tRNAscan-SE	tRNA	5613248	5613319	63.5	+	.	ID=Chr2.trna857;Name=Chr2.tRNA857-ValCAC;isotype=Val;anticodon=CAC;gene_biotype=tRNA;
Chr2	tRNAscan-SE	exon	5613248	5613319	.	+	.	ID=Chr2.trna857.exon1;Parent=Chr2.trna857;
Chr2	tRNAscan-SE	tRNA	5613894	5613988	59.4	+	.	ID=Chr2.trna858;Name=Chr2.tRNA858-TrpCCA;isotype=Trp;anticodon=CCA;gene_biotype=tRNA;
Chr2	tRNAscan-SE	exon	5613894	5613930	.	+	.	ID=Chr2.trna858.exon1;Parent=Chr2.trna858;
Chr2	tRNAscan-SE	exon	5613953	5613988	.	+	.	ID=Chr2.trna858.exon2;Parent=Chr2.trna858;
Chr2	tRNAscan-SE	tRNA	5614185	5614256	75.3	+	.	ID=Chr2.trna859;Name=Chr2.tRNA859-ThrCGT;isotype=Thr;anticodon=CGT;gene_biotype=tRNA;
Chr2	tRNAscan-SE	exon	5614185	5614256	.	+	.	ID=Chr2.trna859.exon1;Parent=Chr2.trna859;
Chr2	tRNAscan-SE	tRNA	5614532	5614603	61.8	-	.	ID=Chr2.trna1060;Name=Chr2.tRNA1060-ProAGG;isotype=Pro;anticodon=AGG;gene_biotype=tRNA;
Chr2	tRNAscan-SE	exon	5614532	5614603	.	-	.	ID=Chr2.trna1060.exon1;Parent=Chr2.trna1060;
Chr2	tRNAscan-SE	tRNA	5615362	5615433	61.8	+	.	ID=Chr2.trna860;Name=Chr2.tRNA860-ProAGG;isotype=Pro;anticodon=AGG;gene_biotype=tRNA;
Chr2	tRNAscan-SE	exon	5615362	5615433	.	+	.	ID=Chr2.trna860.exon1;Parent=Chr2.trna860;
Chr2	tRNAscan-SE	tRNA	5615567	5615638	62.6	-	.	ID=Chr2.trna1059;Name=Chr2.tRNA1059-HisGTG;isotype=His;anticodon=GTG;gene_biotype=tRNA;
Chr2	tRNAscan-SE	exon	5615567	5615638	.	-	.	ID=Chr2.trna1059.exon1;Parent=Chr2.trna1059;
Chr2	tRNAscan-SE	tRNA	5622599	5622692	70.1	+	.	ID=Chr2.trna861;Name=Chr2.tRNA861-SerGCT;isotype=Ser;anticodon=GCT;gene_biotype=tRNA;
Chr2	tRNAscan-SE	exon	5622599	5622637	.	+	.	ID=Chr2.trna861.exon1;Parent=Chr2.trna861;
Chr2	tRNAscan-SE	exon	5622648	5622692	.	+	.	ID=Chr2.trna861.exon2;Parent=Chr2.trna861;
Chr2	tRNAscan-SE	tRNA	5622858	5622929	68.9	-	.	ID=Chr2.trna1058;Name=Chr2.tRNA1058-CysGCA;isotype=Cys;anticodon=GCA;gene_biotype=tRNA;
Chr2	tRNAscan-SE	exon	5622858	5622929	.	-	.	ID=Chr2.trna1058.exon1;Parent=Chr2.trna1058;
Chr2	tRNAscan-SE	tRNA	5623384	5623477	65.5	+	.	ID=Chr2.trna862;Name=Chr2.tRNA862-LeuCAG;isotype=Leu;anticodon=CAG;gene_biotype=tRNA;
Chr2	tRNAscan-SE	exon	5623384	5623421	.	+	.	ID=Chr2.trna862.exon1;Parent=Chr2.trna862;
Chr2	tRNAscan-SE	exon	5623432	5623477	.	+	.	ID=Chr2.trna862.exon2;Parent=Chr2.trna862;
Chr2	tRNAscan-SE	tRNA	5623636	5623707	61.8	-	.	ID=Chr2.trna1057;Name=Chr2.tRNA1057-ProAGG;isotype=Pro;anticodon=AGG;gene_biotype=tRNA;
Chr2	tRNAscan-SE	exon	5623636	5623707	.	-	.	ID=Chr2.trna1057.exon1;Parent=Chr2.trna1057;
Chr2	tRNAscan-SE	tRNA	5623920	5624012	67.6	-	.	ID=Chr2.trna1056;Name=Chr2.tRNA1056-LysTTT;isotype=Lys;anticodon=TTT;gene_biotype=tRNA;
Chr2	tRNAscan-SE	exon	5623974	5624012	.	-	.	ID=Chr2.trna1056.exon1;Parent=Chr2.trna1056;
Chr2	tRNAscan-SE	exon	5623920	5623955	.	-	.	ID=Chr2.trna1056.exon2;Parent=Chr2.trna1056;
Chr2	tRNAscan-SE	tRNA	5624466	5624537	63.5	+	.	ID=Chr2.trna863;Name=Chr2.tRNA863-ValCAC;isotype=Val;anticodon=CAC;gene_biotype=tRNA;
Chr2	tRNAscan-SE	exon	5624466	5624537	.	+	.	ID=Chr2.trna863.exon1;Parent=Chr2.trna863;
Chr2	tRNAscan-SE	tRNA	5625112	5625206	59.4	+	.	ID=Chr2.trna864;Name=Chr2.tRNA864-TrpCCA;isotype=Trp;anticodon=CCA;gene_biotype=tRNA;
Chr2	tRNAscan-SE	exon	5625112	5625148	.	+	.	ID=Chr2.trna864.exon1;Parent=Chr2.trna864;
Chr2	tRNAscan-SE	exon	5625171	5625206	.	+	.	ID=Chr2.trna864.exon2;Parent=Chr2.trna864;
Chr2	tRNAscan-SE	tRNA	5625403	5625474	75.3	+	.	ID=Chr2.trna865;Name=Chr2.tRNA865-ThrCGT;isotype=Thr;anticodon=CGT;gene_biotype=tRNA;
Chr2	tRNAscan-SE	exon	5625403	5625474	.	+	.	ID=Chr2.trna865.exon1;Parent=Chr2.trna865;
Chr2	tRNAscan-SE	tRNA	5625750	5625821	61.8	-	.	ID=Chr2.trna1055;Name=Chr2.tRNA1055-ProAGG;isotype=Pro;anticodon=AGG;gene_biotype=tRNA;
Chr2	tRNAscan-SE	exon	5625750	5625821	.	-	.	ID=Chr2.trna1055.exon1;Parent=Chr2.trna1055;
Chr2	tRNAscan-SE	tRNA	5626592	5626663	61.8	+	.	ID=Chr2.trna866;Name=Chr2.tRNA866-ProAGG;isotype=Pro;anticodon=AGG;gene_biotype=tRNA;
Chr2	tRNAscan-SE	exon	5626592	5626663	.	+	.	ID=Chr2.trna866.exon1;Parent=Chr2.trna866;
Chr2	tRNAscan-SE	tRNA	5626797	5626868	62.6	-	.	ID=Chr2.trna1054;Name=Chr2.tRNA1054-HisGTG;isotype=His;anticodon=GTG;gene_biotype=tRNA;
Chr2	tRNAscan-SE	exon	5626797	5626868	.	-	.	ID=Chr2.trna1054.exon1;Parent=Chr2.trna1054;
Chr2	tRNAscan-SE	tRNA	5633429	5633522	70.1	+	.	ID=Chr2.trna867;Name=Chr2.tRNA867-SerGCT;isotype=Ser;anticodon=GCT;gene_biotype=tRNA;
Chr2	tRNAscan-SE	exon	5633429	5633467	.	+	.	ID=Chr2.trna867.exon1;Parent=Chr2.trna867;
Chr2	tRNAscan-SE	exon	5633478	5633522	.	+	.	ID=Chr2.trna867.exon2;Parent=Chr2.trna867;
Chr2	tRNAscan-SE	tRNA	5633688	5633759	68.9	-	.	ID=Chr2.trna1053;Name=Chr2.tRNA1053-CysGCA;isotype=Cys;anticodon=GCA;gene_biotype=tRNA;
Chr2	tRNAscan-SE	exon	5633688	5633759	.	-	.	ID=Chr2.trna1053.exon1;Parent=Chr2.trna1053;
Chr2	tRNAscan-SE	tRNA	5634214	5634307	65.5	+	.	ID=Chr2.trna868;Name=Chr2.tRNA868-LeuCAG;isotype=Leu;anticodon=CAG;gene_biotype=tRNA;
Chr2	tRNAscan-SE	exon	5634214	5634251	.	+	.	ID=Chr2.trna868.exon1;Parent=Chr2.trna868;
Chr2	tRNAscan-SE	exon	5634262	5634307	.	+	.	ID=Chr2.trna868.exon2;Parent=Chr2.trna868;
Chr2	tRNAscan-SE	tRNA	5634466	5634537	61.8	-	.	ID=Chr2.trna1052;Name=Chr2.tRNA1052-ProAGG;isotype=Pro;anticodon=AGG;gene_biotype=tRNA;
Chr2	tRNAscan-SE	exon	5634466	5634537	.	-	.	ID=Chr2.trna1052.exon1;Parent=Chr2.trna1052;
Chr2	tRNAscan-SE	tRNA	5634750	5634842	67.6	-	.	ID=Chr2.trna1051;Name=Chr2.tRNA1051-LysTTT;isotype=Lys;anticodon=TTT;gene_biotype=tRNA;
Chr2	tRNAscan-SE	exon	5634804	5634842	.	-	.	ID=Chr2.trna1051.exon1;Parent=Chr2.trna1051;
Chr2	tRNAscan-SE	exon	5634750	5634785	.	-	.	ID=Chr2.trna1051.exon2;Parent=Chr2.trna1051;
Chr2	tRNAscan-SE	tRNA	5635296	5635367	63.5	+	.	ID=Chr2.trna869;Name=Chr2.tRNA869-ValCAC;isotype=Val;anticodon=CAC;gene_biotype=tRNA;
Chr2	tRNAscan-SE	exon	5635296	5635367	.	+	.	ID=Chr2.trna869.exon1;Parent=Chr2.trna869;
Chr2	tRNAscan-SE	tRNA	5635942	5636036	59.4	+	.	ID=Chr2.trna870;Name=Chr2.tRNA870-TrpCCA;isotype=Trp;anticodon=CCA;gene_biotype=tRNA;
Chr2	tRNAscan-SE	exon	5635942	5635978	.	+	.	ID=Chr2.trna870.exon1;Parent=Chr2.trna870;
Chr2	tRNAscan-SE	exon	5636001	5636036	.	+	.	ID=Chr2.trna870.exon2;Parent=Chr2.trna870;
Chr2	tRNAscan-SE	tRNA	5636233	5636304	75.3	+	.	ID=Chr2.trna871;Name=Chr2.tRNA871-ThrCGT;isotype=Thr;anticodon=CGT;gene_biotype=tRNA;
Chr2	tRNAscan-SE	exon	5636233	5636304	.	+	.	ID=Chr2.trna871.exon1;Parent=Chr2.trna871;
Chr2	tRNAscan-SE	tRNA	5643013	5643084	61.8	+	.	ID=Chr2.trna872;Name=Chr2.tRNA872-ProAGG;isotype=Pro;anticodon=AGG;gene_biotype=tRNA;
Chr2	tRNAscan-SE	exon	5643013	5643084	.	+	.	ID=Chr2.trna872.exon1;Parent=Chr2.trna872;
Chr2	tRNAscan-SE	tRNA	5643218	5643289	62.6	-	.	ID=Chr2.trna1050;Name=Chr2.tRNA1050-HisGTG;isotype=His;anticodon=GTG;gene_biotype=tRNA;
Chr2	tRNAscan-SE	exon	5643218	5643289	.	-	.	ID=Chr2.trna1050.exon1;Parent=Chr2.trna1050;
Chr2	tRNAscan-SE	tRNA	5644234	5644327	70.1	+	.	ID=Chr2.trna873;Name=Chr2.tRNA873-SerGCT;isotype=Ser;anticodon=GCT;gene_biotype=tRNA;
Chr2	tRNAscan-SE	exon	5644234	5644272	.	+	.	ID=Chr2.trna873.exon1;Parent=Chr2.trna873;
Chr2	tRNAscan-SE	exon	5644283	5644327	.	+	.	ID=Chr2.trna873.exon2;Parent=Chr2.trna873;
Chr2	tRNAscan-SE	tRNA	5644493	5644564	68.9	-	.	ID=Chr2.trna1049;Name=Chr2.tRNA1049-CysGCA;isotype=Cys;anticodon=GCA;gene_biotype=tRNA;
Chr2	tRNAscan-SE	exon	5644493	5644564	.	-	.	ID=Chr2.trna1049.exon1;Parent=Chr2.trna1049;
Chr2	tRNAscan-SE	tRNA	5645019	5645112	65.5	+	.	ID=Chr2.trna874;Name=Chr2.tRNA874-LeuCAG;isotype=Leu;anticodon=CAG;gene_biotype=tRNA;
Chr2	tRNAscan-SE	exon	5645019	5645056	.	+	.	ID=Chr2.trna874.exon1;Parent=Chr2.trna874;
Chr2	tRNAscan-SE	exon	5645067	5645112	.	+	.	ID=Chr2.trna874.exon2;Parent=Chr2.trna874;
Chr2	tRNAscan-SE	tRNA	5645271	5645342	61.8	-	.	ID=Chr2.trna1048;Name=Chr2.tRNA1048-ProAGG;isotype=Pro;anticodon=AGG;gene_biotype=tRNA;
Chr2	tRNAscan-SE	exon	5645271	5645342	.	-	.	ID=Chr2.trna1048.exon1;Parent=Chr2.trna1048;
Chr2	tRNAscan-SE	tRNA	5645555	5645647	67.6	-	.	ID=Chr2.trna1047;Name=Chr2.tRNA1047-LysTTT;isotype=Lys;anticodon=TTT;gene_biotype=tRNA;
Chr2	tRNAscan-SE	exon	5645609	5645647	.	-	.	ID=Chr2.trna1047.exon1;Parent=Chr2.trna1047;
Chr2	tRNAscan-SE	exon	5645555	5645590	.	-	.	ID=Chr2.trna1047.exon2;Parent=Chr2.trna1047;
Chr2	tRNAscan-SE	tRNA	5646101	5646172	63.5	+	.	ID=Chr2.trna875;Name=Chr2.tRNA875-ValCAC;isotype=Val;anticodon=CAC;gene_biotype=tRNA;
Chr2	tRNAscan-SE	exon	5646101	5646172	.	+	.	ID=Chr2.trna875.exon1;Parent=Chr2.trna875;
Chr2	tRNAscan-SE	tRNA	5646747	5646841	59.4	+	.	ID=Chr2.trna876;Name=Chr2.tRNA876-TrpCCA;isotype=Trp;anticodon=CCA;gene_biotype=tRNA;
Chr2	tRNAscan-SE	exon	5646747	5646783	.	+	.	ID=Chr2.trna876.exon1;Parent=Chr2.trna876;
Chr2	tRNAscan-SE	exon	5646806	5646841	.	+	.	ID=Chr2.trna876.exon2;Parent=Chr2.trna876;
Chr2	tRNAscan-SE	tRNA	5647038	5647109	75.3	+	.	ID=Chr2.trna877;Name=Chr2.tRNA877-ThrCGT;isotype=Thr;anticodon=CGT;gene_biotype=tRNA;
Chr2	tRNAscan-SE	exon	5647038	5647109	.	+	.	ID=Chr2.trna877.exon1;Parent=Chr2.trna877;
Chr2	tRNAscan-SE	tRNA	5647385	5647456	61.8	-	.	ID=Chr2.trna1046;Name=Chr2.tRNA1046-ProAGG;isotype=Pro;anticodon=AGG;gene_biotype=tRNA;
Chr2	tRNAscan-SE	exon	5647385	5647456	.	-	.	ID=Chr2.trna1046.exon1;Parent=Chr2.trna1046;
Chr2	tRNAscan-SE	tRNA	5648209	5648280	61.8	+	.	ID=Chr2.trna878;Name=Chr2.tRNA878-ProAGG;isotype=Pro;anticodon=AGG;gene_biotype=tRNA;
Chr2	tRNAscan-SE	exon	5648209	5648280	.	+	.	ID=Chr2.trna878.exon1;Parent=Chr2.trna878;
Chr2	tRNAscan-SE	tRNA	5648414	5648485	62.6	-	.	ID=Chr2.trna1045;Name=Chr2.tRNA1045-HisGTG;isotype=His;anticodon=GTG;gene_biotype=tRNA;
Chr2	tRNAscan-SE	exon	5648414	5648485	.	-	.	ID=Chr2.trna1045.exon1;Parent=Chr2.trna1045;
Chr2	tRNAscan-SE	tRNA	5649430	5649523	70.1	+	.	ID=Chr2.trna879;Name=Chr2.tRNA879-SerGCT;isotype=Ser;anticodon=GCT;gene_biotype=tRNA;
Chr2	tRNAscan-SE	exon	5649430	5649468	.	+	.	ID=Chr2.trna879.exon1;Parent=Chr2.trna879;
Chr2	tRNAscan-SE	exon	5649479	5649523	.	+	.	ID=Chr2.trna879.exon2;Parent=Chr2.trna879;
Chr2	tRNAscan-SE	tRNA	5649689	5649760	68.9	-	.	ID=Chr2.trna1044;Name=Chr2.tRNA1044-CysGCA;isotype=Cys;anticodon=GCA;gene_biotype=tRNA;
Chr2	tRNAscan-SE	exon	5649689	5649760	.	-	.	ID=Chr2.trna1044.exon1;Parent=Chr2.trna1044;
Chr2	tRNAscan-SE	tRNA	5650215	5650308	65.5	+	.	ID=Chr2.trna880;Name=Chr2.tRNA880-LeuCAG;isotype=Leu;anticodon=CAG;gene_biotype=tRNA;
Chr2	tRNAscan-SE	exon	5650215	5650252	.	+	.	ID=Chr2.trna880.exon1;Parent=Chr2.trna880;
Chr2	tRNAscan-SE	exon	5650263	5650308	.	+	.	ID=Chr2.trna880.exon2;Parent=Chr2.trna880;
Chr2	tRNAscan-SE	tRNA	5650467	5650538	61.8	-	.	ID=Chr2.trna1043;Name=Chr2.tRNA1043-ProAGG;isotype=Pro;anticodon=AGG;gene_biotype=tRNA;
Chr2	tRNAscan-SE	exon	5650467	5650538	.	-	.	ID=Chr2.trna1043.exon1;Parent=Chr2.trna1043;
Chr2	tRNAscan-SE	tRNA	5650751	5650843	67.6	-	.	ID=Chr2.trna1042;Name=Chr2.tRNA1042-LysTTT;isotype=Lys;anticodon=TTT;gene_biotype=tRNA;
Chr2	tRNAscan-SE	exon	5650805	5650843	.	-	.	ID=Chr2.trna1042.exon1;Parent=Chr2.trna1042;
Chr2	tRNAscan-SE	exon	5650751	5650786	.	-	.	ID=Chr2.trna1042.exon2;Parent=Chr2.trna1042;
Chr2	tRNAscan-SE	tRNA	5651297	5651368	63.5	+	.	ID=Chr2.trna881;Name=Chr2.tRNA881-ValCAC;isotype=Val;anticodon=CAC;gene_biotype=tRNA;
Chr2	tRNAscan-SE	exon	5651297	5651368	.	+	.	ID=Chr2.trna881.exon1;Parent=Chr2.trna881;
Chr2	tRNAscan-SE	tRNA	5652008	5652102	59.4	+	.	ID=Chr2.trna882;Name=Chr2.tRNA882-TrpCCA;isotype=Trp;anticodon=CCA;gene_biotype=tRNA;
Chr2	tRNAscan-SE	exon	5652008	5652044	.	+	.	ID=Chr2.trna882.exon1;Parent=Chr2.trna882;
Chr2	tRNAscan-SE	exon	5652067	5652102	.	+	.	ID=Chr2.trna882.exon2;Parent=Chr2.trna882;
Chr2	tRNAscan-SE	tRNA	5652299	5652370	75.3	+	.	ID=Chr2.trna883;Name=Chr2.tRNA883-ThrCGT;isotype=Thr;anticodon=CGT;gene_biotype=tRNA;
Chr2	tRNAscan-SE	exon	5652299	5652370	.	+	.	ID=Chr2.trna883.exon1;Parent=Chr2.trna883;
Chr2	tRNAscan-SE	tRNA	5652646	5652717	61.8	-	.	ID=Chr2.trna1041;Name=Chr2.tRNA1041-ProAGG;isotype=Pro;anticodon=AGG;gene_biotype=tRNA;
Chr2	tRNAscan-SE	exon	5652646	5652717	.	-	.	ID=Chr2.trna1041.exon1;Parent=Chr2.trna1041;
Chr2	tRNAscan-SE	tRNA	5653470	5653541	61.8	+	.	ID=Chr2.trna884;Name=Chr2.tRNA884-ProAGG;isotype=Pro;anticodon=AGG;gene_biotype=tRNA;
Chr2	tRNAscan-SE	exon	5653470	5653541	.	+	.	ID=Chr2.trna884.exon1;Parent=Chr2.trna884;
Chr2	tRNAscan-SE	tRNA	5653675	5653746	62.6	-	.	ID=Chr2.trna1040;Name=Chr2.tRNA1040-HisGTG;isotype=His;anticodon=GTG;gene_biotype=tRNA;
Chr2	tRNAscan-SE	exon	5653675	5653746	.	-	.	ID=Chr2.trna1040.exon1;Parent=Chr2.trna1040;
Chr2	tRNAscan-SE	tRNA	5654698	5654791	70.1	+	.	ID=Chr2.trna885;Name=Chr2.tRNA885-SerGCT;isotype=Ser;anticodon=GCT;gene_biotype=tRNA;
Chr2	tRNAscan-SE	exon	5654698	5654736	.	+	.	ID=Chr2.trna885.exon1;Parent=Chr2.trna885;
Chr2	tRNAscan-SE	exon	5654747	5654791	.	+	.	ID=Chr2.trna885.exon2;Parent=Chr2.trna885;
Chr2	tRNAscan-SE	tRNA	5654957	5655028	68.9	-	.	ID=Chr2.trna1039;Name=Chr2.tRNA1039-CysGCA;isotype=Cys;anticodon=GCA;gene_biotype=tRNA;
Chr2	tRNAscan-SE	exon	5654957	5655028	.	-	.	ID=Chr2.trna1039.exon1;Parent=Chr2.trna1039;
Chr2	tRNAscan-SE	tRNA	5655476	5655569	65.5	+	.	ID=Chr2.trna886;Name=Chr2.tRNA886-LeuCAG;isotype=Leu;anticodon=CAG;gene_biotype=tRNA;
Chr2	tRNAscan-SE	exon	5655476	5655513	.	+	.	ID=Chr2.trna886.exon1;Parent=Chr2.trna886;
Chr2	tRNAscan-SE	exon	5655524	5655569	.	+	.	ID=Chr2.trna886.exon2;Parent=Chr2.trna886;
Chr2	tRNAscan-SE	tRNA	5655728	5655799	61.8	-	.	ID=Chr2.trna1038;Name=Chr2.tRNA1038-ProAGG;isotype=Pro;anticodon=AGG;gene_biotype=tRNA;
Chr2	tRNAscan-SE	exon	5655728	5655799	.	-	.	ID=Chr2.trna1038.exon1;Parent=Chr2.trna1038;
Chr2	tRNAscan-SE	tRNA	5656012	5656104	67.6	-	.	ID=Chr2.trna1037;Name=Chr2.tRNA1037-LysTTT;isotype=Lys;anticodon=TTT;gene_biotype=tRNA;
Chr2	tRNAscan-SE	exon	5656066	5656104	.	-	.	ID=Chr2.trna1037.exon1;Parent=Chr2.trna1037;
Chr2	tRNAscan-SE	exon	5656012	5656047	.	-	.	ID=Chr2.trna1037.exon2;Parent=Chr2.trna1037;
Chr2	tRNAscan-SE	tRNA	5656558	5656629	63.5	+	.	ID=Chr2.trna887;Name=Chr2.tRNA887-ValCAC;isotype=Val;anticodon=CAC;gene_biotype=tRNA;
Chr2	tRNAscan-SE	exon	5656558	5656629	.	+	.	ID=Chr2.trna887.exon1;Parent=Chr2.trna887;
Chr2	tRNAscan-SE	tRNA	5657274	5657368	59.4	+	.	ID=Chr2.trna888;Name=Chr2.tRNA888-TrpCCA;isotype=Trp;anticodon=CCA;gene_biotype=tRNA;
Chr2	tRNAscan-SE	exon	5657274	5657310	.	+	.	ID=Chr2.trna888.exon1;Parent=Chr2.trna888;
Chr2	tRNAscan-SE	exon	5657333	5657368	.	+	.	ID=Chr2.trna888.exon2;Parent=Chr2.trna888;
Chr2	tRNAscan-SE	tRNA	5657565	5657636	75.3	+	.	ID=Chr2.trna889;Name=Chr2.tRNA889-ThrCGT;isotype=Thr;anticodon=CGT;gene_biotype=tRNA;
Chr2	tRNAscan-SE	exon	5657565	5657636	.	+	.	ID=Chr2.trna889.exon1;Parent=Chr2.trna889;
Chr2	tRNAscan-SE	tRNA	5657912	5657983	61.8	-	.	ID=Chr2.trna1036;Name=Chr2.tRNA1036-ProAGG;isotype=Pro;anticodon=AGG;gene_biotype=tRNA;
Chr2	tRNAscan-SE	exon	5657912	5657983	.	-	.	ID=Chr2.trna1036.exon1;Parent=Chr2.trna1036;
Chr2	tRNAscan-SE	tRNA	5658736	5658807	61.8	+	.	ID=Chr2.trna890;Name=Chr2.tRNA890-ProAGG;isotype=Pro;anticodon=AGG;gene_biotype=tRNA;
Chr2	tRNAscan-SE	exon	5658736	5658807	.	+	.	ID=Chr2.trna890.exon1;Parent=Chr2.trna890;
Chr2	tRNAscan-SE	tRNA	5658941	5659012	62.6	-	.	ID=Chr2.trna1035;Name=Chr2.tRNA1035-HisGTG;isotype=His;anticodon=GTG;gene_biotype=tRNA;
Chr2	tRNAscan-SE	exon	5658941	5659012	.	-	.	ID=Chr2.trna1035.exon1;Parent=Chr2.trna1035;
Chr2	tRNAscan-SE	tRNA	5659978	5660071	70.1	+	.	ID=Chr2.trna891;Name=Chr2.tRNA891-SerGCT;isotype=Ser;anticodon=GCT;gene_biotype=tRNA;
Chr2	tRNAscan-SE	exon	5659978	5660016	.	+	.	ID=Chr2.trna891.exon1;Parent=Chr2.trna891;
Chr2	tRNAscan-SE	exon	5660027	5660071	.	+	.	ID=Chr2.trna891.exon2;Parent=Chr2.trna891;
Chr2	tRNAscan-SE	tRNA	5660237	5660308	68.9	-	.	ID=Chr2.trna1034;Name=Chr2.tRNA1034-CysGCA;isotype=Cys;anticodon=GCA;gene_biotype=tRNA;
Chr2	tRNAscan-SE	exon	5660237	5660308	.	-	.	ID=Chr2.trna1034.exon1;Parent=Chr2.trna1034;
Chr2	tRNAscan-SE	tRNA	5660756	5660849	65.5	+	.	ID=Chr2.trna892;Name=Chr2.tRNA892-LeuCAG;isotype=Leu;anticodon=CAG;gene_biotype=tRNA;
Chr2	tRNAscan-SE	exon	5660756	5660793	.	+	.	ID=Chr2.trna892.exon1;Parent=Chr2.trna892;
Chr2	tRNAscan-SE	exon	5660804	5660849	.	+	.	ID=Chr2.trna892.exon2;Parent=Chr2.trna892;
Chr2	tRNAscan-SE	tRNA	5661008	5661079	61.8	-	.	ID=Chr2.trna1033;Name=Chr2.tRNA1033-ProAGG;isotype=Pro;anticodon=AGG;gene_biotype=tRNA;
Chr2	tRNAscan-SE	exon	5661008	5661079	.	-	.	ID=Chr2.trna1033.exon1;Parent=Chr2.trna1033;
Chr2	tRNAscan-SE	tRNA	5661292	5661384	67.6	-	.	ID=Chr2.trna1032;Name=Chr2.tRNA1032-LysTTT;isotype=Lys;anticodon=TTT;gene_biotype=tRNA;
Chr2	tRNAscan-SE	exon	5661346	5661384	.	-	.	ID=Chr2.trna1032.exon1;Parent=Chr2.trna1032;
Chr2	tRNAscan-SE	exon	5661292	5661327	.	-	.	ID=Chr2.trna1032.exon2;Parent=Chr2.trna1032;
Chr2	tRNAscan-SE	tRNA	5661838	5661909	63.5	+	.	ID=Chr2.trna893;Name=Chr2.tRNA893-ValCAC;isotype=Val;anticodon=CAC;gene_biotype=tRNA;
Chr2	tRNAscan-SE	exon	5661838	5661909	.	+	.	ID=Chr2.trna893.exon1;Parent=Chr2.trna893;
Chr2	tRNAscan-SE	tRNA	5662474	5662568	59.4	+	.	ID=Chr2.trna894;Name=Chr2.tRNA894-TrpCCA;isotype=Trp;anticodon=CCA;gene_biotype=tRNA;
Chr2	tRNAscan-SE	exon	5662474	5662510	.	+	.	ID=Chr2.trna894.exon1;Parent=Chr2.trna894;
Chr2	tRNAscan-SE	exon	5662533	5662568	.	+	.	ID=Chr2.trna894.exon2;Parent=Chr2.trna894;
Chr2	tRNAscan-SE	tRNA	5662765	5662836	75.3	+	.	ID=Chr2.trna895;Name=Chr2.tRNA895-ThrCGT;isotype=Thr;anticodon=CGT;gene_biotype=tRNA;
Chr2	tRNAscan-SE	exon	5662765	5662836	.	+	.	ID=Chr2.trna895.exon1;Parent=Chr2.trna895;
Chr2	tRNAscan-SE	tRNA	5663112	5663183	61.8	-	.	ID=Chr2.trna1031;Name=Chr2.tRNA1031-ProAGG;isotype=Pro;anticodon=AGG;gene_biotype=tRNA;
Chr2	tRNAscan-SE	exon	5663112	5663183	.	-	.	ID=Chr2.trna1031.exon1;Parent=Chr2.trna1031;
Chr2	tRNAscan-SE	tRNA	5663936	5664007	61.8	+	.	ID=Chr2.trna896;Name=Chr2.tRNA896-ProAGG;isotype=Pro;anticodon=AGG;gene_biotype=tRNA;
Chr2	tRNAscan-SE	exon	5663936	5664007	.	+	.	ID=Chr2.trna896.exon1;Parent=Chr2.trna896;
Chr2	tRNAscan-SE	tRNA	5664141	5664212	62.6	-	.	ID=Chr2.trna1030;Name=Chr2.tRNA1030-HisGTG;isotype=His;anticodon=GTG;gene_biotype=tRNA;
Chr2	tRNAscan-SE	exon	5664141	5664212	.	-	.	ID=Chr2.trna1030.exon1;Parent=Chr2.trna1030;
Chr2	tRNAscan-SE	tRNA	5665171	5665264	70.1	+	.	ID=Chr2.trna897;Name=Chr2.tRNA897-SerGCT;isotype=Ser;anticodon=GCT;gene_biotype=tRNA;
Chr2	tRNAscan-SE	exon	5665171	5665209	.	+	.	ID=Chr2.trna897.exon1;Parent=Chr2.trna897;
Chr2	tRNAscan-SE	exon	5665220	5665264	.	+	.	ID=Chr2.trna897.exon2;Parent=Chr2.trna897;
Chr2	tRNAscan-SE	tRNA	5665430	5665501	68.9	-	.	ID=Chr2.trna1029;Name=Chr2.tRNA1029-CysGCA;isotype=Cys;anticodon=GCA;gene_biotype=tRNA;
Chr2	tRNAscan-SE	exon	5665430	5665501	.	-	.	ID=Chr2.trna1029.exon1;Parent=Chr2.trna1029;
Chr2	tRNAscan-SE	tRNA	5665949	5666042	65.5	+	.	ID=Chr2.trna898;Name=Chr2.tRNA898-LeuCAG;isotype=Leu;anticodon=CAG;gene_biotype=tRNA;
Chr2	tRNAscan-SE	exon	5665949	5665986	.	+	.	ID=Chr2.trna898.exon1;Parent=Chr2.trna898;
Chr2	tRNAscan-SE	exon	5665997	5666042	.	+	.	ID=Chr2.trna898.exon2;Parent=Chr2.trna898;
Chr2	tRNAscan-SE	tRNA	5666201	5666272	61.8	-	.	ID=Chr2.trna1028;Name=Chr2.tRNA1028-ProAGG;isotype=Pro;anticodon=AGG;gene_biotype=tRNA;
Chr2	tRNAscan-SE	exon	5666201	5666272	.	-	.	ID=Chr2.trna1028.exon1;Parent=Chr2.trna1028;
Chr2	tRNAscan-SE	tRNA	5666485	5666577	67.6	-	.	ID=Chr2.trna1027;Name=Chr2.tRNA1027-LysTTT;isotype=Lys;anticodon=TTT;gene_biotype=tRNA;
Chr2	tRNAscan-SE	exon	5666539	5666577	.	-	.	ID=Chr2.trna1027.exon1;Parent=Chr2.trna1027;
Chr2	tRNAscan-SE	exon	5666485	5666520	.	-	.	ID=Chr2.trna1027.exon2;Parent=Chr2.trna1027;
Chr2	tRNAscan-SE	tRNA	5667031	5667102	63.5	+	.	ID=Chr2.trna899;Name=Chr2.tRNA899-ValCAC;isotype=Val;anticodon=CAC;gene_biotype=tRNA;
Chr2	tRNAscan-SE	exon	5667031	5667102	.	+	.	ID=Chr2.trna899.exon1;Parent=Chr2.trna899;
Chr2	tRNAscan-SE	tRNA	5667662	5667756	59.4	+	.	ID=Chr2.trna900;Name=Chr2.tRNA900-TrpCCA;isotype=Trp;anticodon=CCA;gene_biotype=tRNA;
Chr2	tRNAscan-SE	exon	5667662	5667698	.	+	.	ID=Chr2.trna900.exon1;Parent=Chr2.trna900;
Chr2	tRNAscan-SE	exon	5667721	5667756	.	+	.	ID=Chr2.trna900.exon2;Parent=Chr2.trna900;
Chr2	tRNAscan-SE	tRNA	5667953	5668024	75.3	+	.	ID=Chr2.trna901;Name=Chr2.tRNA901-ThrCGT;isotype=Thr;anticodon=CGT;gene_biotype=tRNA;
Chr2	tRNAscan-SE	exon	5667953	5668024	.	+	.	ID=Chr2.trna901.exon1;Parent=Chr2.trna901;
Chr2	tRNAscan-SE	tRNA	5668300	5668371	61.8	-	.	ID=Chr2.trna1026;Name=Chr2.tRNA1026-ProAGG;isotype=Pro;anticodon=AGG;gene_biotype=tRNA;
Chr2	tRNAscan-SE	exon	5668300	5668371	.	-	.	ID=Chr2.trna1026.exon1;Parent=Chr2.trna1026;
Chr2	tRNAscan-SE	tRNA	5669124	5669195	61.8	+	.	ID=Chr2.trna902;Name=Chr2.tRNA902-ProAGG;isotype=Pro;anticodon=AGG;gene_biotype=tRNA;
Chr2	tRNAscan-SE	exon	5669124	5669195	.	+	.	ID=Chr2.trna902.exon1;Parent=Chr2.trna902;
Chr2	tRNAscan-SE	tRNA	5669329	5669400	62.6	-	.	ID=Chr2.trna1025;Name=Chr2.tRNA1025-HisGTG;isotype=His;anticodon=GTG;gene_biotype=tRNA;
Chr2	tRNAscan-SE	exon	5669329	5669400	.	-	.	ID=Chr2.trna1025.exon1;Parent=Chr2.trna1025;
Chr2	tRNAscan-SE	tRNA	5670352	5670445	70.1	+	.	ID=Chr2.trna903;Name=Chr2.tRNA903-SerGCT;isotype=Ser;anticodon=GCT;gene_biotype=tRNA;
Chr2	tRNAscan-SE	exon	5670352	5670390	.	+	.	ID=Chr2.trna903.exon1;Parent=Chr2.trna903;
Chr2	tRNAscan-SE	exon	5670401	5670445	.	+	.	ID=Chr2.trna903.exon2;Parent=Chr2.trna903;
Chr2	tRNAscan-SE	tRNA	5670611	5670682	68.9	-	.	ID=Chr2.trna1024;Name=Chr2.tRNA1024-CysGCA;isotype=Cys;anticodon=GCA;gene_biotype=tRNA;
Chr2	tRNAscan-SE	exon	5670611	5670682	.	-	.	ID=Chr2.trna1024.exon1;Parent=Chr2.trna1024;
Chr2	tRNAscan-SE	tRNA	5671130	5671223	65.5	+	.	ID=Chr2.trna904;Name=Chr2.tRNA904-LeuCAG;isotype=Leu;anticodon=CAG;gene_biotype=tRNA;
Chr2	tRNAscan-SE	exon	5671130	5671167	.	+	.	ID=Chr2.trna904.exon1;Parent=Chr2.trna904;
Chr2	tRNAscan-SE	exon	5671178	5671223	.	+	.	ID=Chr2.trna904.exon2;Parent=Chr2.trna904;
Chr2	tRNAscan-SE	tRNA	5671382	5671453	61.8	-	.	ID=Chr2.trna1023;Name=Chr2.tRNA1023-ProAGG;isotype=Pro;anticodon=AGG;gene_biotype=tRNA;
Chr2	tRNAscan-SE	exon	5671382	5671453	.	-	.	ID=Chr2.trna1023.exon1;Parent=Chr2.trna1023;
Chr2	tRNAscan-SE	tRNA	5671666	5671758	67.6	-	.	ID=Chr2.trna1022;Name=Chr2.tRNA1022-LysTTT;isotype=Lys;anticodon=TTT;gene_biotype=tRNA;
Chr2	tRNAscan-SE	exon	5671720	5671758	.	-	.	ID=Chr2.trna1022.exon1;Parent=Chr2.trna1022;
Chr2	tRNAscan-SE	exon	5671666	5671701	.	-	.	ID=Chr2.trna1022.exon2;Parent=Chr2.trna1022;
Chr2	tRNAscan-SE	tRNA	5672212	5672283	63.5	+	.	ID=Chr2.trna905;Name=Chr2.tRNA905-ValCAC;isotype=Val;anticodon=CAC;gene_biotype=tRNA;
Chr2	tRNAscan-SE	exon	5672212	5672283	.	+	.	ID=Chr2.trna905.exon1;Parent=Chr2.trna905;
Chr2	tRNAscan-SE	tRNA	5672928	5673022	59.4	+	.	ID=Chr2.trna906;Name=Chr2.tRNA906-TrpCCA;isotype=Trp;anticodon=CCA;gene_biotype=tRNA;
Chr2	tRNAscan-SE	exon	5672928	5672964	.	+	.	ID=Chr2.trna906.exon1;Parent=Chr2.trna906;
Chr2	tRNAscan-SE	exon	5672987	5673022	.	+	.	ID=Chr2.trna906.exon2;Parent=Chr2.trna906;
Chr2	tRNAscan-SE	tRNA	5673219	5673290	75.3	+	.	ID=Chr2.trna907;Name=Chr2.tRNA907-ThrCGT;isotype=Thr;anticodon=CGT;gene_biotype=tRNA;
Chr2	tRNAscan-SE	exon	5673219	5673290	.	+	.	ID=Chr2.trna907.exon1;Parent=Chr2.trna907;
Chr2	tRNAscan-SE	tRNA	5673566	5673637	61.8	-	.	ID=Chr2.trna1021;Name=Chr2.tRNA1021-ProAGG;isotype=Pro;anticodon=AGG;gene_biotype=tRNA;
Chr2	tRNAscan-SE	exon	5673566	5673637	.	-	.	ID=Chr2.trna1021.exon1;Parent=Chr2.trna1021;
Chr2	tRNAscan-SE	tRNA	5674390	5674461	61.8	+	.	ID=Chr2.trna908;Name=Chr2.tRNA908-ProAGG;isotype=Pro;anticodon=AGG;gene_biotype=tRNA;
Chr2	tRNAscan-SE	exon	5674390	5674461	.	+	.	ID=Chr2.trna908.exon1;Parent=Chr2.trna908;
Chr2	tRNAscan-SE	tRNA	5674595	5674666	62.6	-	.	ID=Chr2.trna1020;Name=Chr2.tRNA1020-HisGTG;isotype=His;anticodon=GTG;gene_biotype=tRNA;
Chr2	tRNAscan-SE	exon	5674595	5674666	.	-	.	ID=Chr2.trna1020.exon1;Parent=Chr2.trna1020;
Chr2	tRNAscan-SE	tRNA	5675632	5675725	70.1	+	.	ID=Chr2.trna909;Name=Chr2.tRNA909-SerGCT;isotype=Ser;anticodon=GCT;gene_biotype=tRNA;
Chr2	tRNAscan-SE	exon	5675632	5675670	.	+	.	ID=Chr2.trna909.exon1;Parent=Chr2.trna909;
Chr2	tRNAscan-SE	exon	5675681	5675725	.	+	.	ID=Chr2.trna909.exon2;Parent=Chr2.trna909;
Chr2	tRNAscan-SE	tRNA	5675891	5675962	68.9	-	.	ID=Chr2.trna1019;Name=Chr2.tRNA1019-CysGCA;isotype=Cys;anticodon=GCA;gene_biotype=tRNA;
Chr2	tRNAscan-SE	exon	5675891	5675962	.	-	.	ID=Chr2.trna1019.exon1;Parent=Chr2.trna1019;
Chr2	tRNAscan-SE	tRNA	5676410	5676503	65.5	+	.	ID=Chr2.trna910;Name=Chr2.tRNA910-LeuCAG;isotype=Leu;anticodon=CAG;gene_biotype=tRNA;
Chr2	tRNAscan-SE	exon	5676410	5676447	.	+	.	ID=Chr2.trna910.exon1;Parent=Chr2.trna910;
Chr2	tRNAscan-SE	exon	5676458	5676503	.	+	.	ID=Chr2.trna910.exon2;Parent=Chr2.trna910;
Chr2	tRNAscan-SE	tRNA	5676662	5676733	61.8	-	.	ID=Chr2.trna1018;Name=Chr2.tRNA1018-ProAGG;isotype=Pro;anticodon=AGG;gene_biotype=tRNA;
Chr2	tRNAscan-SE	exon	5676662	5676733	.	-	.	ID=Chr2.trna1018.exon1;Parent=Chr2.trna1018;
Chr2	tRNAscan-SE	tRNA	5676946	5677038	67.6	-	.	ID=Chr2.trna1017;Name=Chr2.tRNA1017-LysTTT;isotype=Lys;anticodon=TTT;gene_biotype=tRNA;
Chr2	tRNAscan-SE	exon	5677000	5677038	.	-	.	ID=Chr2.trna1017.exon1;Parent=Chr2.trna1017;
Chr2	tRNAscan-SE	exon	5676946	5676981	.	-	.	ID=Chr2.trna1017.exon2;Parent=Chr2.trna1017;
Chr2	tRNAscan-SE	tRNA	5677492	5677563	63.5	+	.	ID=Chr2.trna911;Name=Chr2.tRNA911-ValCAC;isotype=Val;anticodon=CAC;gene_biotype=tRNA;
Chr2	tRNAscan-SE	exon	5677492	5677563	.	+	.	ID=Chr2.trna911.exon1;Parent=Chr2.trna911;
Chr2	tRNAscan-SE	tRNA	5678188	5678282	59.4	+	.	ID=Chr2.trna912;Name=Chr2.tRNA912-TrpCCA;isotype=Trp;anticodon=CCA;gene_biotype=tRNA;
Chr2	tRNAscan-SE	exon	5678188	5678224	.	+	.	ID=Chr2.trna912.exon1;Parent=Chr2.trna912;
Chr2	tRNAscan-SE	exon	5678247	5678282	.	+	.	ID=Chr2.trna912.exon2;Parent=Chr2.trna912;
Chr2	tRNAscan-SE	tRNA	5678479	5678550	75.3	+	.	ID=Chr2.trna913;Name=Chr2.tRNA913-ThrCGT;isotype=Thr;anticodon=CGT;gene_biotype=tRNA;
Chr2	tRNAscan-SE	exon	5678479	5678550	.	+	.	ID=Chr2.trna913.exon1;Parent=Chr2.trna913;
Chr2	tRNAscan-SE	tRNA	5678826	5678897	61.8	-	.	ID=Chr2.trna1016;Name=Chr2.tRNA1016-ProAGG;isotype=Pro;anticodon=AGG;gene_biotype=tRNA;
Chr2	tRNAscan-SE	exon	5678826	5678897	.	-	.	ID=Chr2.trna1016.exon1;Parent=Chr2.trna1016;
Chr2	tRNAscan-SE	tRNA	5690317	5690388	61.8	+	.	ID=Chr2.trna914;Name=Chr2.tRNA914-ProAGG;isotype=Pro;anticodon=AGG;gene_biotype=tRNA;
Chr2	tRNAscan-SE	exon	5690317	5690388	.	+	.	ID=Chr2.trna914.exon1;Parent=Chr2.trna914;
Chr2	tRNAscan-SE	tRNA	5690522	5690593	62.6	-	.	ID=Chr2.trna1015;Name=Chr2.tRNA1015-HisGTG;isotype=His;anticodon=GTG;gene_biotype=tRNA;
Chr2	tRNAscan-SE	exon	5690522	5690593	.	-	.	ID=Chr2.trna1015.exon1;Parent=Chr2.trna1015;
Chr2	tRNAscan-SE	tRNA	5691559	5691652	70.1	+	.	ID=Chr2.trna915;Name=Chr2.tRNA915-SerGCT;isotype=Ser;anticodon=GCT;gene_biotype=tRNA;
Chr2	tRNAscan-SE	exon	5691559	5691597	.	+	.	ID=Chr2.trna915.exon1;Parent=Chr2.trna915;
Chr2	tRNAscan-SE	exon	5691608	5691652	.	+	.	ID=Chr2.trna915.exon2;Parent=Chr2.trna915;
Chr2	tRNAscan-SE	tRNA	5691818	5691889	68.9	-	.	ID=Chr2.trna1014;Name=Chr2.tRNA1014-CysGCA;isotype=Cys;anticodon=GCA;gene_biotype=tRNA;
Chr2	tRNAscan-SE	exon	5691818	5691889	.	-	.	ID=Chr2.trna1014.exon1;Parent=Chr2.trna1014;
Chr2	tRNAscan-SE	tRNA	5692337	5692430	65.5	+	.	ID=Chr2.trna916;Name=Chr2.tRNA916-LeuCAG;isotype=Leu;anticodon=CAG;gene_biotype=tRNA;
Chr2	tRNAscan-SE	exon	5692337	5692374	.	+	.	ID=Chr2.trna916.exon1;Parent=Chr2.trna916;
Chr2	tRNAscan-SE	exon	5692385	5692430	.	+	.	ID=Chr2.trna916.exon2;Parent=Chr2.trna916;
Chr2	tRNAscan-SE	tRNA	5692589	5692660	61.8	-	.	ID=Chr2.trna1013;Name=Chr2.tRNA1013-ProAGG;isotype=Pro;anticodon=AGG;gene_biotype=tRNA;
Chr2	tRNAscan-SE	exon	5692589	5692660	.	-	.	ID=Chr2.trna1013.exon1;Parent=Chr2.trna1013;
Chr2	tRNAscan-SE	tRNA	5692873	5692965	67.6	-	.	ID=Chr2.trna1012;Name=Chr2.tRNA1012-LysTTT;isotype=Lys;anticodon=TTT;gene_biotype=tRNA;
Chr2	tRNAscan-SE	exon	5692927	5692965	.	-	.	ID=Chr2.trna1012.exon1;Parent=Chr2.trna1012;
Chr2	tRNAscan-SE	exon	5692873	5692908	.	-	.	ID=Chr2.trna1012.exon2;Parent=Chr2.trna1012;
Chr2	tRNAscan-SE	tRNA	5693419	5693490	63.5	+	.	ID=Chr2.trna917;Name=Chr2.tRNA917-ValCAC;isotype=Val;anticodon=CAC;gene_biotype=tRNA;
Chr2	tRNAscan-SE	exon	5693419	5693490	.	+	.	ID=Chr2.trna917.exon1;Parent=Chr2.trna917;
Chr2	tRNAscan-SE	tRNA	5694120	5694214	59.4	+	.	ID=Chr2.trna918;Name=Chr2.tRNA918-TrpCCA;isotype=Trp;anticodon=CCA;gene_biotype=tRNA;
Chr2	tRNAscan-SE	exon	5694120	5694156	.	+	.	ID=Chr2.trna918.exon1;Parent=Chr2.trna918;
Chr2	tRNAscan-SE	exon	5694179	5694214	.	+	.	ID=Chr2.trna918.exon2;Parent=Chr2.trna918;
Chr2	tRNAscan-SE	tRNA	5694411	5694482	75.3	+	.	ID=Chr2.trna919;Name=Chr2.tRNA919-ThrCGT;isotype=Thr;anticodon=CGT;gene_biotype=tRNA;
Chr2	tRNAscan-SE	exon	5694411	5694482	.	+	.	ID=Chr2.trna919.exon1;Parent=Chr2.trna919;
Chr2	tRNAscan-SE	tRNA	5694758	5694829	61.8	-	.	ID=Chr2.trna1011;Name=Chr2.tRNA1011-ProAGG;isotype=Pro;anticodon=AGG;gene_biotype=tRNA;
Chr2	tRNAscan-SE	exon	5694758	5694829	.	-	.	ID=Chr2.trna1011.exon1;Parent=Chr2.trna1011;
Chr2	tRNAscan-SE	tRNA	5695582	5695653	61.8	+	.	ID=Chr2.trna920;Name=Chr2.tRNA920-ProAGG;isotype=Pro;anticodon=AGG;gene_biotype=tRNA;
Chr2	tRNAscan-SE	exon	5695582	5695653	.	+	.	ID=Chr2.trna920.exon1;Parent=Chr2.trna920;
Chr2	tRNAscan-SE	tRNA	5695787	5695858	62.6	-	.	ID=Chr2.trna1010;Name=Chr2.tRNA1010-HisGTG;isotype=His;anticodon=GTG;gene_biotype=tRNA;
Chr2	tRNAscan-SE	exon	5695787	5695858	.	-	.	ID=Chr2.trna1010.exon1;Parent=Chr2.trna1010;
Chr2	tRNAscan-SE	tRNA	5696815	5696908	70.1	+	.	ID=Chr2.trna921;Name=Chr2.tRNA921-SerGCT;isotype=Ser;anticodon=GCT;gene_biotype=tRNA;
Chr2	tRNAscan-SE	exon	5696815	5696853	.	+	.	ID=Chr2.trna921.exon1;Parent=Chr2.trna921;
Chr2	tRNAscan-SE	exon	5696864	5696908	.	+	.	ID=Chr2.trna921.exon2;Parent=Chr2.trna921;
Chr2	tRNAscan-SE	tRNA	5697074	5697145	68.9	-	.	ID=Chr2.trna1009;Name=Chr2.tRNA1009-CysGCA;isotype=Cys;anticodon=GCA;gene_biotype=tRNA;
Chr2	tRNAscan-SE	exon	5697074	5697145	.	-	.	ID=Chr2.trna1009.exon1;Parent=Chr2.trna1009;
Chr2	tRNAscan-SE	tRNA	5697600	5697693	65.5	+	.	ID=Chr2.trna922;Name=Chr2.tRNA922-LeuCAG;isotype=Leu;anticodon=CAG;gene_biotype=tRNA;
Chr2	tRNAscan-SE	exon	5697600	5697637	.	+	.	ID=Chr2.trna922.exon1;Parent=Chr2.trna922;
Chr2	tRNAscan-SE	exon	5697648	5697693	.	+	.	ID=Chr2.trna922.exon2;Parent=Chr2.trna922;
Chr2	tRNAscan-SE	tRNA	5697852	5697923	61.8	-	.	ID=Chr2.trna1008;Name=Chr2.tRNA1008-ProAGG;isotype=Pro;anticodon=AGG;gene_biotype=tRNA;
Chr2	tRNAscan-SE	exon	5697852	5697923	.	-	.	ID=Chr2.trna1008.exon1;Parent=Chr2.trna1008;
Chr2	tRNAscan-SE	tRNA	5698136	5698228	67.6	-	.	ID=Chr2.trna1007;Name=Chr2.tRNA1007-LysTTT;isotype=Lys;anticodon=TTT;gene_biotype=tRNA;
Chr2	tRNAscan-SE	exon	5698190	5698228	.	-	.	ID=Chr2.trna1007.exon1;Parent=Chr2.trna1007;
Chr2	tRNAscan-SE	exon	5698136	5698171	.	-	.	ID=Chr2.trna1007.exon2;Parent=Chr2.trna1007;
Chr2	tRNAscan-SE	tRNA	5698682	5698753	63.5	+	.	ID=Chr2.trna923;Name=Chr2.tRNA923-ValCAC;isotype=Val;anticodon=CAC;gene_biotype=tRNA;
Chr2	tRNAscan-SE	exon	5698682	5698753	.	+	.	ID=Chr2.trna923.exon1;Parent=Chr2.trna923;
Chr2	tRNAscan-SE	tRNA	5699383	5699477	59.4	+	.	ID=Chr2.trna924;Name=Chr2.tRNA924-TrpCCA;isotype=Trp;anticodon=CCA;gene_biotype=tRNA;
Chr2	tRNAscan-SE	exon	5699383	5699419	.	+	.	ID=Chr2.trna924.exon1;Parent=Chr2.trna924;
Chr2	tRNAscan-SE	exon	5699442	5699477	.	+	.	ID=Chr2.trna924.exon2;Parent=Chr2.trna924;
Chr2	tRNAscan-SE	tRNA	5699674	5699745	75.3	+	.	ID=Chr2.trna925;Name=Chr2.tRNA925-ThrCGT;isotype=Thr;anticodon=CGT;gene_biotype=tRNA;
Chr2	tRNAscan-SE	exon	5699674	5699745	.	+	.	ID=Chr2.trna925.exon1;Parent=Chr2.trna925;
Chr2	tRNAscan-SE	tRNA	5700021	5700092	61.8	-	.	ID=Chr2.trna1006;Name=Chr2.tRNA1006-ProAGG;isotype=Pro;anticodon=AGG;gene_biotype=tRNA;
Chr2	tRNAscan-SE	exon	5700021	5700092	.	-	.	ID=Chr2.trna1006.exon1;Parent=Chr2.trna1006;
Chr2	tRNAscan-SE	tRNA	5700851	5700922	61.8	+	.	ID=Chr2.trna926;Name=Chr2.tRNA926-ProAGG;isotype=Pro;anticodon=AGG;gene_biotype=tRNA;
Chr2	tRNAscan-SE	exon	5700851	5700922	.	+	.	ID=Chr2.trna926.exon1;Parent=Chr2.trna926;
Chr2	tRNAscan-SE	tRNA	5701056	5701127	62.6	-	.	ID=Chr2.trna1005;Name=Chr2.tRNA1005-HisGTG;isotype=His;anticodon=GTG;gene_biotype=tRNA;
Chr2	tRNAscan-SE	exon	5701056	5701127	.	-	.	ID=Chr2.trna1005.exon1;Parent=Chr2.trna1005;
Chr2	tRNAscan-SE	tRNA	5702102	5702195	70.1	+	.	ID=Chr2.trna927;Name=Chr2.tRNA927-SerGCT;isotype=Ser;anticodon=GCT;gene_biotype=tRNA;
Chr2	tRNAscan-SE	exon	5702102	5702140	.	+	.	ID=Chr2.trna927.exon1;Parent=Chr2.trna927;
Chr2	tRNAscan-SE	exon	5702151	5702195	.	+	.	ID=Chr2.trna927.exon2;Parent=Chr2.trna927;
Chr2	tRNAscan-SE	tRNA	5702361	5702432	68.9	-	.	ID=Chr2.trna1004;Name=Chr2.tRNA1004-CysGCA;isotype=Cys;anticodon=GCA;gene_biotype=tRNA;
Chr2	tRNAscan-SE	exon	5702361	5702432	.	-	.	ID=Chr2.trna1004.exon1;Parent=Chr2.trna1004;
Chr2	tRNAscan-SE	tRNA	5702887	5702980	65.5	+	.	ID=Chr2.trna928;Name=Chr2.tRNA928-LeuCAG;isotype=Leu;anticodon=CAG;gene_biotype=tRNA;
Chr2	tRNAscan-SE	exon	5702887	5702924	.	+	.	ID=Chr2.trna928.exon1;Parent=Chr2.trna928;
Chr2	tRNAscan-SE	exon	5702935	5702980	.	+	.	ID=Chr2.trna928.exon2;Parent=Chr2.trna928;
Chr2	tRNAscan-SE	tRNA	5703139	5703210	61.8	-	.	ID=Chr2.trna1003;Name=Chr2.tRNA1003-ProAGG;isotype=Pro;anticodon=AGG;gene_biotype=tRNA;
Chr2	tRNAscan-SE	exon	5703139	5703210	.	-	.	ID=Chr2.trna1003.exon1;Parent=Chr2.trna1003;
Chr2	tRNAscan-SE	tRNA	5703423	5703515	67.6	-	.	ID=Chr2.trna1002;Name=Chr2.tRNA1002-LysTTT;isotype=Lys;anticodon=TTT;gene_biotype=tRNA;
Chr2	tRNAscan-SE	exon	5703477	5703515	.	-	.	ID=Chr2.trna1002.exon1;Parent=Chr2.trna1002;
Chr2	tRNAscan-SE	exon	5703423	5703458	.	-	.	ID=Chr2.trna1002.exon2;Parent=Chr2.trna1002;
Chr2	tRNAscan-SE	tRNA	5703969	5704040	63.5	+	.	ID=Chr2.trna929;Name=Chr2.tRNA929-ValCAC;isotype=Val;anticodon=CAC;gene_biotype=tRNA;
Chr2	tRNAscan-SE	exon	5703969	5704040	.	+	.	ID=Chr2.trna929.exon1;Parent=Chr2.trna929;
Chr2	tRNAscan-SE	tRNA	5704670	5704764	59.4	+	.	ID=Chr2.trna930;Name=Chr2.tRNA930-TrpCCA;isotype=Trp;anticodon=CCA;gene_biotype=tRNA;
Chr2	tRNAscan-SE	exon	5704670	5704706	.	+	.	ID=Chr2.trna930.exon1;Parent=Chr2.trna930;
Chr2	tRNAscan-SE	exon	5704729	5704764	.	+	.	ID=Chr2.trna930.exon2;Parent=Chr2.trna930;
Chr2	tRNAscan-SE	tRNA	5704961	5705032	75.3	+	.	ID=Chr2.trna931;Name=Chr2.tRNA931-ThrCGT;isotype=Thr;anticodon=CGT;gene_biotype=tRNA;
Chr2	tRNAscan-SE	exon	5704961	5705032	.	+	.	ID=Chr2.trna931.exon1;Parent=Chr2.trna931;
Chr2	tRNAscan-SE	tRNA	5705308	5705379	61.8	-	.	ID=Chr2.trna1001;Name=Chr2.tRNA1001-ProAGG;isotype=Pro;anticodon=AGG;gene_biotype=tRNA;
Chr2	tRNAscan-SE	exon	5705308	5705379	.	-	.	ID=Chr2.trna1001.exon1;Parent=Chr2.trna1001;
Chr2	tRNAscan-SE	tRNA	5706138	5706209	61.8	+	.	ID=Chr2.trna932;Name=Chr2.tRNA932-ProAGG;isotype=Pro;anticodon=AGG;gene_biotype=tRNA;
Chr2	tRNAscan-SE	exon	5706138	5706209	.	+	.	ID=Chr2.trna932.exon1;Parent=Chr2.trna932;
Chr2	tRNAscan-SE	tRNA	5706343	5706414	62.6	-	.	ID=Chr2.trna1000;Name=Chr2.tRNA1000-HisGTG;isotype=His;anticodon=GTG;gene_biotype=tRNA;
Chr2	tRNAscan-SE	exon	5706343	5706414	.	-	.	ID=Chr2.trna1000.exon1;Parent=Chr2.trna1000;
Chr2	tRNAscan-SE	tRNA	5707389	5707482	70.1	+	.	ID=Chr2.trna933;Name=Chr2.tRNA933-SerGCT;isotype=Ser;anticodon=GCT;gene_biotype=tRNA;
Chr2	tRNAscan-SE	exon	5707389	5707427	.	+	.	ID=Chr2.trna933.exon1;Parent=Chr2.trna933;
Chr2	tRNAscan-SE	exon	5707438	5707482	.	+	.	ID=Chr2.trna933.exon2;Parent=Chr2.trna933;
Chr2	tRNAscan-SE	tRNA	5707648	5707719	68.9	-	.	ID=Chr2.trna999;Name=Chr2.tRNA999-CysGCA;isotype=Cys;anticodon=GCA;gene_biotype=tRNA;
Chr2	tRNAscan-SE	exon	5707648	5707719	.	-	.	ID=Chr2.trna999.exon1;Parent=Chr2.trna999;
Chr2	tRNAscan-SE	tRNA	5708181	5708274	65.5	+	.	ID=Chr2.trna934;Name=Chr2.tRNA934-LeuCAG;isotype=Leu;anticodon=CAG;gene_biotype=tRNA;
Chr2	tRNAscan-SE	exon	5708181	5708218	.	+	.	ID=Chr2.trna934.exon1;Parent=Chr2.trna934;
Chr2	tRNAscan-SE	exon	5708229	5708274	.	+	.	ID=Chr2.trna934.exon2;Parent=Chr2.trna934;
Chr2	tRNAscan-SE	tRNA	5708433	5708504	61.8	-	.	ID=Chr2.trna998;Name=Chr2.tRNA998-ProAGG;isotype=Pro;anticodon=AGG;gene_biotype=tRNA;
Chr2	tRNAscan-SE	exon	5708433	5708504	.	-	.	ID=Chr2.trna998.exon1;Parent=Chr2.trna998;
Chr2	tRNAscan-SE	tRNA	5708717	5708809	67.6	-	.	ID=Chr2.trna997;Name=Chr2.tRNA997-LysTTT;isotype=Lys;anticodon=TTT;gene_biotype=tRNA;
Chr2	tRNAscan-SE	exon	5708771	5708809	.	-	.	ID=Chr2.trna997.exon1;Parent=Chr2.trna997;
Chr2	tRNAscan-SE	exon	5708717	5708752	.	-	.	ID=Chr2.trna997.exon2;Parent=Chr2.trna997;
Chr2	tRNAscan-SE	tRNA	5709263	5709334	63.5	+	.	ID=Chr2.trna935;Name=Chr2.tRNA935-ValCAC;isotype=Val;anticodon=CAC;gene_biotype=tRNA;
Chr2	tRNAscan-SE	exon	5709263	5709334	.	+	.	ID=Chr2.trna935.exon1;Parent=Chr2.trna935;
Chr2	tRNAscan-SE	tRNA	5709975	5710069	59.4	+	.	ID=Chr2.trna936;Name=Chr2.tRNA936-TrpCCA;isotype=Trp;anticodon=CCA;gene_biotype=tRNA;
Chr2	tRNAscan-SE	exon	5709975	5710011	.	+	.	ID=Chr2.trna936.exon1;Parent=Chr2.trna936;
Chr2	tRNAscan-SE	exon	5710034	5710069	.	+	.	ID=Chr2.trna936.exon2;Parent=Chr2.trna936;
Chr2	tRNAscan-SE	tRNA	5710266	5710337	75.3	+	.	ID=Chr2.trna937;Name=Chr2.tRNA937-ThrCGT;isotype=Thr;anticodon=CGT;gene_biotype=tRNA;
Chr2	tRNAscan-SE	exon	5710266	5710337	.	+	.	ID=Chr2.trna937.exon1;Parent=Chr2.trna937;
Chr2	tRNAscan-SE	tRNA	5710613	5710684	61.8	-	.	ID=Chr2.trna996;Name=Chr2.tRNA996-ProAGG;isotype=Pro;anticodon=AGG;gene_biotype=tRNA;
Chr2	tRNAscan-SE	exon	5710613	5710684	.	-	.	ID=Chr2.trna996.exon1;Parent=Chr2.trna996;
Chr2	tRNAscan-SE	tRNA	5711437	5711508	61.8	+	.	ID=Chr2.trna938;Name=Chr2.tRNA938-ProAGG;isotype=Pro;anticodon=AGG;gene_biotype=tRNA;
Chr2	tRNAscan-SE	exon	5711437	5711508	.	+	.	ID=Chr2.trna938.exon1;Parent=Chr2.trna938;
Chr2	tRNAscan-SE	tRNA	5711642	5711713	62.6	-	.	ID=Chr2.trna995;Name=Chr2.tRNA995-HisGTG;isotype=His;anticodon=GTG;gene_biotype=tRNA;
Chr2	tRNAscan-SE	exon	5711642	5711713	.	-	.	ID=Chr2.trna995.exon1;Parent=Chr2.trna995;
Chr2	tRNAscan-SE	tRNA	5712663	5712756	70.1	+	.	ID=Chr2.trna939;Name=Chr2.tRNA939-SerGCT;isotype=Ser;anticodon=GCT;gene_biotype=tRNA;
Chr2	tRNAscan-SE	exon	5712663	5712701	.	+	.	ID=Chr2.trna939.exon1;Parent=Chr2.trna939;
Chr2	tRNAscan-SE	exon	5712712	5712756	.	+	.	ID=Chr2.trna939.exon2;Parent=Chr2.trna939;
Chr2	tRNAscan-SE	tRNA	5712922	5712993	68.9	-	.	ID=Chr2.trna994;Name=Chr2.tRNA994-CysGCA;isotype=Cys;anticodon=GCA;gene_biotype=tRNA;
Chr2	tRNAscan-SE	exon	5712922	5712993	.	-	.	ID=Chr2.trna994.exon1;Parent=Chr2.trna994;
Chr2	tRNAscan-SE	tRNA	5713441	5713534	65.5	+	.	ID=Chr2.trna940;Name=Chr2.tRNA940-LeuCAG;isotype=Leu;anticodon=CAG;gene_biotype=tRNA;
Chr2	tRNAscan-SE	exon	5713441	5713478	.	+	.	ID=Chr2.trna940.exon1;Parent=Chr2.trna940;
Chr2	tRNAscan-SE	exon	5713489	5713534	.	+	.	ID=Chr2.trna940.exon2;Parent=Chr2.trna940;
Chr2	tRNAscan-SE	tRNA	5713693	5713764	61.8	-	.	ID=Chr2.trna993;Name=Chr2.tRNA993-ProAGG;isotype=Pro;anticodon=AGG;gene_biotype=tRNA;
Chr2	tRNAscan-SE	exon	5713693	5713764	.	-	.	ID=Chr2.trna993.exon1;Parent=Chr2.trna993;
Chr2	tRNAscan-SE	tRNA	5713977	5714069	67.6	-	.	ID=Chr2.trna992;Name=Chr2.tRNA992-LysTTT;isotype=Lys;anticodon=TTT;gene_biotype=tRNA;
Chr2	tRNAscan-SE	exon	5714031	5714069	.	-	.	ID=Chr2.trna992.exon1;Parent=Chr2.trna992;
Chr2	tRNAscan-SE	exon	5713977	5714012	.	-	.	ID=Chr2.trna992.exon2;Parent=Chr2.trna992;
Chr2	tRNAscan-SE	tRNA	5714523	5714594	63.5	+	.	ID=Chr2.trna941;Name=Chr2.tRNA941-ValCAC;isotype=Val;anticodon=CAC;gene_biotype=tRNA;
Chr2	tRNAscan-SE	exon	5714523	5714594	.	+	.	ID=Chr2.trna941.exon1;Parent=Chr2.trna941;
Chr2	tRNAscan-SE	tRNA	5715224	5715318	59.4	+	.	ID=Chr2.trna942;Name=Chr2.tRNA942-TrpCCA;isotype=Trp;anticodon=CCA;gene_biotype=tRNA;
Chr2	tRNAscan-SE	exon	5715224	5715260	.	+	.	ID=Chr2.trna942.exon1;Parent=Chr2.trna942;
Chr2	tRNAscan-SE	exon	5715283	5715318	.	+	.	ID=Chr2.trna942.exon2;Parent=Chr2.trna942;
Chr2	tRNAscan-SE	tRNA	5715515	5715586	75.3	+	.	ID=Chr2.trna943;Name=Chr2.tRNA943-ThrCGT;isotype=Thr;anticodon=CGT;gene_biotype=tRNA;
Chr2	tRNAscan-SE	exon	5715515	5715586	.	+	.	ID=Chr2.trna943.exon1;Parent=Chr2.trna943;
Chr2	tRNAscan-SE	tRNA	5715862	5715933	61.8	-	.	ID=Chr2.trna991;Name=Chr2.tRNA991-ProAGG;isotype=Pro;anticodon=AGG;gene_biotype=tRNA;
Chr2	tRNAscan-SE	exon	5715862	5715933	.	-	.	ID=Chr2.trna991.exon1;Parent=Chr2.trna991;
Chr2	tRNAscan-SE	tRNA	5727347	5727418	61.8	+	.	ID=Chr2.trna944;Name=Chr2.tRNA944-ProAGG;isotype=Pro;anticodon=AGG;gene_biotype=tRNA;
Chr2	tRNAscan-SE	exon	5727347	5727418	.	+	.	ID=Chr2.trna944.exon1;Parent=Chr2.trna944;
Chr2	tRNAscan-SE	tRNA	5727552	5727623	62.6	-	.	ID=Chr2.trna990;Name=Chr2.tRNA990-HisGTG;isotype=His;anticodon=GTG;gene_biotype=tRNA;
Chr2	tRNAscan-SE	exon	5727552	5727623	.	-	.	ID=Chr2.trna990.exon1;Parent=Chr2.trna990;
Chr2	tRNAscan-SE	tRNA	5728589	5728682	70.1	+	.	ID=Chr2.trna945;Name=Chr2.tRNA945-SerGCT;isotype=Ser;anticodon=GCT;gene_biotype=tRNA;
Chr2	tRNAscan-SE	exon	5728589	5728627	.	+	.	ID=Chr2.trna945.exon1;Parent=Chr2.trna945;
Chr2	tRNAscan-SE	exon	5728638	5728682	.	+	.	ID=Chr2.trna945.exon2;Parent=Chr2.trna945;
Chr2	tRNAscan-SE	tRNA	5728848	5728919	68.9	-	.	ID=Chr2.trna989;Name=Chr2.tRNA989-CysGCA;isotype=Cys;anticodon=GCA;gene_biotype=tRNA;
Chr2	tRNAscan-SE	exon	5728848	5728919	.	-	.	ID=Chr2.trna989.exon1;Parent=Chr2.trna989;
Chr2	tRNAscan-SE	tRNA	5729367	5729460	65.5	+	.	ID=Chr2.trna946;Name=Chr2.tRNA946-LeuCAG;isotype=Leu;anticodon=CAG;gene_biotype=tRNA;
Chr2	tRNAscan-SE	exon	5729367	5729404	.	+	.	ID=Chr2.trna946.exon1;Parent=Chr2.trna946;
Chr2	tRNAscan-SE	exon	5729415	5729460	.	+	.	ID=Chr2.trna946.exon2;Parent=Chr2.trna946;
Chr2	tRNAscan-SE	tRNA	5729619	5729690	61.8	-	.	ID=Chr2.trna988;Name=Chr2.tRNA988-ProAGG;isotype=Pro;anticodon=AGG;gene_biotype=tRNA;
Chr2	tRNAscan-SE	exon	5729619	5729690	.	-	.	ID=Chr2.trna988.exon1;Parent=Chr2.trna988;
Chr2	tRNAscan-SE	tRNA	5729903	5729995	67.6	-	.	ID=Chr2.trna987;Name=Chr2.tRNA987-LysTTT;isotype=Lys;anticodon=TTT;gene_biotype=tRNA;
Chr2	tRNAscan-SE	exon	5729957	5729995	.	-	.	ID=Chr2.trna987.exon1;Parent=Chr2.trna987;
Chr2	tRNAscan-SE	exon	5729903	5729938	.	-	.	ID=Chr2.trna987.exon2;Parent=Chr2.trna987;
Chr2	tRNAscan-SE	tRNA	5730449	5730520	63.5	+	.	ID=Chr2.trna947;Name=Chr2.tRNA947-ValCAC;isotype=Val;anticodon=CAC;gene_biotype=tRNA;
Chr2	tRNAscan-SE	exon	5730449	5730520	.	+	.	ID=Chr2.trna947.exon1;Parent=Chr2.trna947;
Chr2	tRNAscan-SE	tRNA	5731149	5731243	59.4	+	.	ID=Chr2.trna948;Name=Chr2.tRNA948-TrpCCA;isotype=Trp;anticodon=CCA;gene_biotype=tRNA;
Chr2	tRNAscan-SE	exon	5731149	5731185	.	+	.	ID=Chr2.trna948.exon1;Parent=Chr2.trna948;
Chr2	tRNAscan-SE	exon	5731208	5731243	.	+	.	ID=Chr2.trna948.exon2;Parent=Chr2.trna948;
Chr2	tRNAscan-SE	tRNA	5731440	5731511	75.3	+	.	ID=Chr2.trna949;Name=Chr2.tRNA949-ThrCGT;isotype=Thr;anticodon=CGT;gene_biotype=tRNA;
Chr2	tRNAscan-SE	exon	5731440	5731511	.	+	.	ID=Chr2.trna949.exon1;Parent=Chr2.trna949;
Chr2	tRNAscan-SE	tRNA	5731787	5731858	61.8	-	.	ID=Chr2.trna986;Name=Chr2.tRNA986-ProAGG;isotype=Pro;anticodon=AGG;gene_biotype=tRNA;
Chr2	tRNAscan-SE	exon	5731787	5731858	.	-	.	ID=Chr2.trna986.exon1;Parent=Chr2.trna986;
Chr2	tRNAscan-SE	tRNA	5732611	5732682	61.8	+	.	ID=Chr2.trna950;Name=Chr2.tRNA950-ProAGG;isotype=Pro;anticodon=AGG;gene_biotype=tRNA;
Chr2	tRNAscan-SE	exon	5732611	5732682	.	+	.	ID=Chr2.trna950.exon1;Parent=Chr2.trna950;
Chr2	tRNAscan-SE	tRNA	5732816	5732887	62.6	-	.	ID=Chr2.trna985;Name=Chr2.tRNA985-HisGTG;isotype=His;anticodon=GTG;gene_biotype=tRNA;
Chr2	tRNAscan-SE	exon	5732816	5732887	.	-	.	ID=Chr2.trna985.exon1;Parent=Chr2.trna985;
Chr2	tRNAscan-SE	tRNA	5733825	5733918	70.1	+	.	ID=Chr2.trna951;Name=Chr2.tRNA951-SerGCT;isotype=Ser;anticodon=GCT;gene_biotype=tRNA;
Chr2	tRNAscan-SE	exon	5733825	5733863	.	+	.	ID=Chr2.trna951.exon1;Parent=Chr2.trna951;
Chr2	tRNAscan-SE	exon	5733874	5733918	.	+	.	ID=Chr2.trna951.exon2;Parent=Chr2.trna951;
Chr2	tRNAscan-SE	tRNA	5734084	5734155	68.9	-	.	ID=Chr2.trna984;Name=Chr2.tRNA984-CysGCA;isotype=Cys;anticodon=GCA;gene_biotype=tRNA;
Chr2	tRNAscan-SE	exon	5734084	5734155	.	-	.	ID=Chr2.trna984.exon1;Parent=Chr2.trna984;
Chr2	tRNAscan-SE	tRNA	5734603	5734696	65.5	+	.	ID=Chr2.trna952;Name=Chr2.tRNA952-LeuCAG;isotype=Leu;anticodon=CAG;gene_biotype=tRNA;
Chr2	tRNAscan-SE	exon	5734603	5734640	.	+	.	ID=Chr2.trna952.exon1;Parent=Chr2.trna952;
Chr2	tRNAscan-SE	exon	5734651	5734696	.	+	.	ID=Chr2.trna952.exon2;Parent=Chr2.trna952;
Chr2	tRNAscan-SE	tRNA	5734855	5734926	61.8	-	.	ID=Chr2.trna983;Name=Chr2.tRNA983-ProAGG;isotype=Pro;anticodon=AGG;gene_biotype=tRNA;
Chr2	tRNAscan-SE	exon	5734855	5734926	.	-	.	ID=Chr2.trna983.exon1;Parent=Chr2.trna983;
Chr2	tRNAscan-SE	tRNA	5735139	5735231	67.6	-	.	ID=Chr2.trna982;Name=Chr2.tRNA982-LysTTT;isotype=Lys;anticodon=TTT;gene_biotype=tRNA;
Chr2	tRNAscan-SE	exon	5735193	5735231	.	-	.	ID=Chr2.trna982.exon1;Parent=Chr2.trna982;
Chr2	tRNAscan-SE	exon	5735139	5735174	.	-	.	ID=Chr2.trna982.exon2;Parent=Chr2.trna982;
Chr2	tRNAscan-SE	tRNA	5735685	5735756	63.5	+	.	ID=Chr2.trna953;Name=Chr2.tRNA953-ValCAC;isotype=Val;anticodon=CAC;gene_biotype=tRNA;
Chr2	tRNAscan-SE	exon	5735685	5735756	.	+	.	ID=Chr2.trna953.exon1;Parent=Chr2.trna953;
Chr2	tRNAscan-SE	tRNA	5736386	5736480	59.4	+	.	ID=Chr2.trna954;Name=Chr2.tRNA954-TrpCCA;isotype=Trp;anticodon=CCA;gene_biotype=tRNA;
Chr2	tRNAscan-SE	exon	5736386	5736422	.	+	.	ID=Chr2.trna954.exon1;Parent=Chr2.trna954;
Chr2	tRNAscan-SE	exon	5736445	5736480	.	+	.	ID=Chr2.trna954.exon2;Parent=Chr2.trna954;
Chr2	tRNAscan-SE	tRNA	5736677	5736748	75.3	+	.	ID=Chr2.trna955;Name=Chr2.tRNA955-ThrCGT;isotype=Thr;anticodon=CGT;gene_biotype=tRNA;
Chr2	tRNAscan-SE	exon	5736677	5736748	.	+	.	ID=Chr2.trna955.exon1;Parent=Chr2.trna955;
Chr2	tRNAscan-SE	tRNA	5737024	5737095	61.8	-	.	ID=Chr2.trna981;Name=Chr2.tRNA981-ProAGG;isotype=Pro;anticodon=AGG;gene_biotype=tRNA;
Chr2	tRNAscan-SE	exon	5737024	5737095	.	-	.	ID=Chr2.trna981.exon1;Parent=Chr2.trna981;
Chr2	tRNAscan-SE	tRNA	5737848	5737919	61.8	+	.	ID=Chr2.trna956;Name=Chr2.tRNA956-ProAGG;isotype=Pro;anticodon=AGG;gene_biotype=tRNA;
Chr2	tRNAscan-SE	exon	5737848	5737919	.	+	.	ID=Chr2.trna956.exon1;Parent=Chr2.trna956;
Chr2	tRNAscan-SE	tRNA	5738053	5738124	62.6	-	.	ID=Chr2.trna980;Name=Chr2.tRNA980-HisGTG;isotype=His;anticodon=GTG;gene_biotype=tRNA;
Chr2	tRNAscan-SE	exon	5738053	5738124	.	-	.	ID=Chr2.trna980.exon1;Parent=Chr2.trna980;
Chr2	tRNAscan-SE	tRNA	5739062	5739155	70.1	+	.	ID=Chr2.trna957;Name=Chr2.tRNA957-SerGCT;isotype=Ser;anticodon=GCT;gene_biotype=tRNA;
Chr2	tRNAscan-SE	exon	5739062	5739100	.	+	.	ID=Chr2.trna957.exon1;Parent=Chr2.trna957;
Chr2	tRNAscan-SE	exon	5739111	5739155	.	+	.	ID=Chr2.trna957.exon2;Parent=Chr2.trna957;
Chr2	tRNAscan-SE	tRNA	5739321	5739392	68.9	-	.	ID=Chr2.trna979;Name=Chr2.tRNA979-CysGCA;isotype=Cys;anticodon=GCA;gene_biotype=tRNA;
Chr2	tRNAscan-SE	exon	5739321	5739392	.	-	.	ID=Chr2.trna979.exon1;Parent=Chr2.trna979;
Chr2	tRNAscan-SE	tRNA	5739840	5739933	65.5	+	.	ID=Chr2.trna958;Name=Chr2.tRNA958-LeuCAG;isotype=Leu;anticodon=CAG;gene_biotype=tRNA;
Chr2	tRNAscan-SE	exon	5739840	5739877	.	+	.	ID=Chr2.trna958.exon1;Parent=Chr2.trna958;
Chr2	tRNAscan-SE	exon	5739888	5739933	.	+	.	ID=Chr2.trna958.exon2;Parent=Chr2.trna958;
Chr2	tRNAscan-SE	tRNA	5740092	5740163	61.8	-	.	ID=Chr2.trna978;Name=Chr2.tRNA978-ProAGG;isotype=Pro;anticodon=AGG;gene_biotype=tRNA;
Chr2	tRNAscan-SE	exon	5740092	5740163	.	-	.	ID=Chr2.trna978.exon1;Parent=Chr2.trna978;
Chr2	tRNAscan-SE	tRNA	5740376	5740468	67.6	-	.	ID=Chr2.trna977;Name=Chr2.tRNA977-LysTTT;isotype=Lys;anticodon=TTT;gene_biotype=tRNA;
Chr2	tRNAscan-SE	exon	5740430	5740468	.	-	.	ID=Chr2.trna977.exon1;Parent=Chr2.trna977;
Chr2	tRNAscan-SE	exon	5740376	5740411	.	-	.	ID=Chr2.trna977.exon2;Parent=Chr2.trna977;
Chr2	tRNAscan-SE	tRNA	5740922	5740993	63.5	+	.	ID=Chr2.trna959;Name=Chr2.tRNA959-ValCAC;isotype=Val;anticodon=CAC;gene_biotype=tRNA;
Chr2	tRNAscan-SE	exon	5740922	5740993	.	+	.	ID=Chr2.trna959.exon1;Parent=Chr2.trna959;
Chr2	tRNAscan-SE	tRNA	5741623	5741717	59.4	+	.	ID=Chr2.trna960;Name=Chr2.tRNA960-TrpCCA;isotype=Trp;anticodon=CCA;gene_biotype=tRNA;
Chr2	tRNAscan-SE	exon	5741623	5741659	.	+	.	ID=Chr2.trna960.exon1;Parent=Chr2.trna960;
Chr2	tRNAscan-SE	exon	5741682	5741717	.	+	.	ID=Chr2.trna960.exon2;Parent=Chr2.trna960;
Chr2	tRNAscan-SE	tRNA	5741914	5741985	75.3	+	.	ID=Chr2.trna961;Name=Chr2.tRNA961-ThrCGT;isotype=Thr;anticodon=CGT;gene_biotype=tRNA;
Chr2	tRNAscan-SE	exon	5741914	5741985	.	+	.	ID=Chr2.trna961.exon1;Parent=Chr2.trna961;
Chr2	tRNAscan-SE	tRNA	5742261	5742332	61.8	-	.	ID=Chr2.trna976;Name=Chr2.tRNA976-ProAGG;isotype=Pro;anticodon=AGG;gene_biotype=tRNA;
Chr2	tRNAscan-SE	exon	5742261	5742332	.	-	.	ID=Chr2.trna976.exon1;Parent=Chr2.trna976;
Chr2	tRNAscan-SE	tRNA	5743091	5743162	61.8	+	.	ID=Chr2.trna962;Name=Chr2.tRNA962-ProAGG;isotype=Pro;anticodon=AGG;gene_biotype=tRNA;
Chr2	tRNAscan-SE	exon	5743091	5743162	.	+	.	ID=Chr2.trna962.exon1;Parent=Chr2.trna962;
Chr2	tRNAscan-SE	tRNA	5743296	5743367	62.6	-	.	ID=Chr2.trna975;Name=Chr2.tRNA975-HisGTG;isotype=His;anticodon=GTG;gene_biotype=tRNA;
Chr2	tRNAscan-SE	exon	5743296	5743367	.	-	.	ID=Chr2.trna975.exon1;Parent=Chr2.trna975;
Chr2	tRNAscan-SE	tRNA	5744319	5744412	70.1	+	.	ID=Chr2.trna963;Name=Chr2.tRNA963-SerGCT;isotype=Ser;anticodon=GCT;gene_biotype=tRNA;
Chr2	tRNAscan-SE	exon	5744319	5744357	.	+	.	ID=Chr2.trna963.exon1;Parent=Chr2.trna963;
Chr2	tRNAscan-SE	exon	5744368	5744412	.	+	.	ID=Chr2.trna963.exon2;Parent=Chr2.trna963;
Chr2	tRNAscan-SE	tRNA	5744578	5744649	68.9	-	.	ID=Chr2.trna974;Name=Chr2.tRNA974-CysGCA;isotype=Cys;anticodon=GCA;gene_biotype=tRNA;
Chr2	tRNAscan-SE	exon	5744578	5744649	.	-	.	ID=Chr2.trna974.exon1;Parent=Chr2.trna974;
Chr2	tRNAscan-SE	tRNA	5745097	5745190	65.5	+	.	ID=Chr2.trna964;Name=Chr2.tRNA964-LeuCAG;isotype=Leu;anticodon=CAG;gene_biotype=tRNA;
Chr2	tRNAscan-SE	exon	5745097	5745134	.	+	.	ID=Chr2.trna964.exon1;Parent=Chr2.trna964;
Chr2	tRNAscan-SE	exon	5745145	5745190	.	+	.	ID=Chr2.trna964.exon2;Parent=Chr2.trna964;
Chr2	tRNAscan-SE	tRNA	5745349	5745420	61.8	-	.	ID=Chr2.trna973;Name=Chr2.tRNA973-ProAGG;isotype=Pro;anticodon=AGG;gene_biotype=tRNA;
Chr2	tRNAscan-SE	exon	5745349	5745420	.	-	.	ID=Chr2.trna973.exon1;Parent=Chr2.trna973;
Chr2	tRNAscan-SE	tRNA	5745633	5745725	67.6	-	.	ID=Chr2.trna972;Name=Chr2.tRNA972-LysTTT;isotype=Lys;anticodon=TTT;gene_biotype=tRNA;
Chr2	tRNAscan-SE	exon	5745687	5745725	.	-	.	ID=Chr2.trna972.exon1;Parent=Chr2.trna972;
Chr2	tRNAscan-SE	exon	5745633	5745668	.	-	.	ID=Chr2.trna972.exon2;Parent=Chr2.trna972;
Chr2	tRNAscan-SE	tRNA	5746179	5746250	63.5	+	.	ID=Chr2.trna965;Name=Chr2.tRNA965-ValCAC;isotype=Val;anticodon=CAC;gene_biotype=tRNA;
Chr2	tRNAscan-SE	exon	5746179	5746250	.	+	.	ID=Chr2.trna965.exon1;Parent=Chr2.trna965;
Chr2	tRNAscan-SE	tRNA	5746886	5746980	59.4	+	.	ID=Chr2.trna966;Name=Chr2.tRNA966-TrpCCA;isotype=Trp;anticodon=CCA;gene_biotype=tRNA;
Chr2	tRNAscan-SE	exon	5746886	5746922	.	+	.	ID=Chr2.trna966.exon1;Parent=Chr2.trna966;
Chr2	tRNAscan-SE	exon	5746945	5746980	.	+	.	ID=Chr2.trna966.exon2;Parent=Chr2.trna966;
Chr2	tRNAscan-SE	tRNA	5747177	5747248	75.3	+	.	ID=Chr2.trna967;Name=Chr2.tRNA967-ThrCGT;isotype=Thr;anticodon=CGT;gene_biotype=tRNA;
Chr2	tRNAscan-SE	exon	5747177	5747248	.	+	.	ID=Chr2.trna967.exon1;Parent=Chr2.trna967;
Chr2	tRNAscan-SE	tRNA	5747524	5747595	61.8	-	.	ID=Chr2.trna971;Name=Chr2.tRNA971-ProAGG;isotype=Pro;anticodon=AGG;gene_biotype=tRNA;
Chr2	tRNAscan-SE	exon	5747524	5747595	.	-	.	ID=Chr2.trna971.exon1;Parent=Chr2.trna971;
Chr2	tRNAscan-SE	tRNA	5747808	5747899	49.9	-	.	ID=Chr2.trna970;Name=Chr2.tRNA970-LysTTT;isotype=Lys;anticodon=TTT;gene_biotype=tRNA;
Chr2	tRNAscan-SE	exon	5747861	5747899	.	-	.	ID=Chr2.trna970.exon1;Parent=Chr2.trna970;
Chr2	tRNAscan-SE	exon	5747808	5747842	.	-	.	ID=Chr2.trna970.exon2;Parent=Chr2.trna970;
Chr2	tRNAscan-SE	tRNA	5749050	5749142	43.7	+	.	ID=Chr2.trna968;Name=Chr2.tRNA968-TrpCCA;isotype=Trp;anticodon=CCA;gene_biotype=tRNA;
Chr2	tRNAscan-SE	exon	5749050	5749086	.	+	.	ID=Chr2.trna968.exon1;Parent=Chr2.trna968;
Chr2	tRNAscan-SE	exon	5749108	5749142	.	+	.	ID=Chr2.trna968.exon2;Parent=Chr2.trna968;
Chr2	tRNAscan-SE	tRNA	5749336	5749407	44.1	+	.	ID=Chr2.trna969;Name=Chr2.tRNA969-ThrCGT;isotype=Thr;anticodon=CGT;gene_biotype=tRNA;
Chr2	tRNAscan-SE	exon	5749336	5749407	.	+	.	ID=Chr2.trna969.exon1;Parent=Chr2.trna969;
##gff-version 3
Chr3	tRNAscan-SE	tRNA	570698	570790	71.9	+	.	ID=Chr3.trna1;Name=Chr3.tRNA1-SerTGA;isotype=Ser;anticodon=TGA;gene_biotype=tRNA;
Chr3	tRNAscan-SE	exon	570698	570734	.	+	.	ID=Chr3.trna1.exon1;Parent=Chr3.trna1;
Chr3	tRNAscan-SE	exon	570746	570790	.	+	.	ID=Chr3.trna1.exon2;Parent=Chr3.trna1;
Chr3	tRNAscan-SE	tRNA	571634	571737	58.8	-	.	ID=Chr3.trna500;Name=Chr3.tRNA500-LeuTAA;isotype=Leu;anticodon=TAA;gene_biotype=tRNA;
Chr3	tRNAscan-SE	exon	571700	571737	.	-	.	ID=Chr3.trna500.exon1;Parent=Chr3.trna500;
Chr3	tRNAscan-SE	exon	571634	571677	.	-	.	ID=Chr3.trna500.exon2;Parent=Chr3.trna500;
Chr3	tRNAscan-SE	tRNA	573264	573367	58.8	+	.	ID=Chr3.trna2;Name=Chr3.tRNA2-LeuTAA;isotype=Leu;anticodon=TAA;gene_biotype=tRNA;
Chr3	tRNAscan-SE	exon	573264	573301	.	+	.	ID=Chr3.trna2.exon1;Parent=Chr3.trna2;
Chr3	tRNAscan-SE	exon	573324	573367	.	+	.	ID=Chr3.trna2.exon2;Parent=Chr3.trna2;
Chr3	tRNAscan-SE	tRNA	574609	574701	71.9	-	.	ID=Chr3.trna499;Name=Chr3.tRNA499-SerTGA;isotype=Ser;anticodon=TGA;gene_biotype=tRNA;
Chr3	tRNAscan-SE	exon	574665	574701	.	-	.	ID=Chr3.trna499.exon1;Parent=Chr3.trna499;
Chr3	tRNAscan-SE	exon	574609	574653	.	-	.	ID=Chr3.trna499.exon2;Parent=Chr3.trna499;
Chr3	tRNAscan-SE	tRNA	579561	579659	56.3	-	.	ID=Chr3.trna498;Name=Chr3.tRNA498-IleTAT;isotype=Ile;anticodon=TAT;gene_biotype=tRNA;
Chr3	tRNAscan-SE	exon	579622	579659	.	-	.	ID=Chr3.trna498.exon1;Parent=Chr3.trna498;
Chr3	tRNAscan-SE	exon	579561	579596	.	-	.	ID=Chr3.trna498.exon2;Parent=Chr3.trna498;
Chr3	tRNAscan-SE	tRNA	580002	580094	66.5	+	.	ID=Chr3.trna3;Name=Chr3.tRNA3-SerTGA;isotype=Ser;anticodon=TGA;gene_biotype=tRNA;
Chr3	tRNAscan-SE	exon	580002	580038	.	+	.	ID=Chr3.trna3.exon1;Parent=Chr3.trna3;
Chr3	tRNAscan-SE	exon	580050	580094	.	+	.	ID=Chr3.trna3.exon2;Parent=Chr3.trna3;
Chr3	tRNAscan-SE	tRNA	581321	581423	58.8	-	.	ID=Chr3.trna497;Name=Chr3.tRNA497-LeuTAA;isotype=Leu;anticodon=TAA;gene_biotype=tRNA;
Chr3	tRNAscan-SE	exon	581386	581423	.	-	.	ID=Chr3.trna497.exon1;Parent=Chr3.trna497;
Chr3	tRNAscan-SE	exon	581321	581364	.	-	.	ID=Chr3.trna497.exon2;Parent=Chr3.trna497;
Chr3	tRNAscan-SE	tRNA	1079134	1079235	29.9	+	.	ID=Chr3.trna4;Name=Chr3.tRNA4-ArgCCG;isotype=Arg;anticodon=CCG;gene_biotype=tRNA;
Chr3	tRNAscan-SE	exon	1079134	1079169	.	+	.	ID=Chr3.trna4.exon1;Parent=Chr3.trna4;
Chr3	tRNAscan-SE	exon	1079200	1079235	.	+	.	ID=Chr3.trna4.exon2;Parent=Chr3.trna4;
Chr3	tRNAscan-SE	tRNA	1146007	1146099	71.9	+	.	ID=Chr3.trna5;Name=Chr3.tRNA5-SerTGA;isotype=Ser;anticodon=TGA;gene_biotype=tRNA;
Chr3	tRNAscan-SE	exon	1146007	1146043	.	+	.	ID=Chr3.trna5.exon1;Parent=Chr3.trna5;
Chr3	tRNAscan-SE	exon	1146055	1146099	.	+	.	ID=Chr3.trna5.exon2;Parent=Chr3.trna5;
Chr3	tRNAscan-SE	tRNA	1146942	1147045	58.8	-	.	ID=Chr3.trna496;Name=Chr3.tRNA496-LeuTAA;isotype=Leu;anticodon=TAA;gene_biotype=tRNA;
Chr3	tRNAscan-SE	exon	1147008	1147045	.	-	.	ID=Chr3.trna496.exon1;Parent=Chr3.trna496;
Chr3	tRNAscan-SE	exon	1146942	1146985	.	-	.	ID=Chr3.trna496.exon2;Parent=Chr3.trna496;
Chr3	tRNAscan-SE	tRNA	1148551	1148654	58.8	+	.	ID=Chr3.trna6;Name=Chr3.tRNA6-LeuTAA;isotype=Leu;anticodon=TAA;gene_biotype=tRNA;
Chr3	tRNAscan-SE	exon	1148551	1148588	.	+	.	ID=Chr3.trna6.exon1;Parent=Chr3.trna6;
Chr3	tRNAscan-SE	exon	1148611	1148654	.	+	.	ID=Chr3.trna6.exon2;Parent=Chr3.trna6;
Chr3	tRNAscan-SE	tRNA	1149911	1150003	71.9	-	.	ID=Chr3.trna495;Name=Chr3.tRNA495-SerTGA;isotype=Ser;anticodon=TGA;gene_biotype=tRNA;
Chr3	tRNAscan-SE	exon	1149967	1150003	.	-	.	ID=Chr3.trna495.exon1;Parent=Chr3.trna495;
Chr3	tRNAscan-SE	exon	1149911	1149955	.	-	.	ID=Chr3.trna495.exon2;Parent=Chr3.trna495;
Chr3	tRNAscan-SE	tRNA	1334011	1334113	39.6	-	.	ID=Chr3.trna494;Name=Chr3.tRNA494-ArgCCG;isotype=Arg;anticodon=CCG;gene_biotype=tRNA;
Chr3	tRNAscan-SE	exon	1334078	1334113	.	-	.	ID=Chr3.trna494.exon1;Parent=Chr3.trna494;
Chr3	tRNAscan-SE	exon	1334011	1334046	.	-	.	ID=Chr3.trna494.exon2;Parent=Chr3.trna494;
Chr3	tRNAscan-SE	tRNA	1603003	1603095	66.5	+	.	ID=Chr3.trna7;Name=Chr3.tRNA7-SerTGA;isotype=Ser;anticodon=TGA;gene_biotype=tRNA;
Chr3	tRNAscan-SE	exon	1603003	1603039	.	+	.	ID=Chr3.trna7.exon1;Parent=Chr3.trna7;
Chr3	tRNAscan-SE	exon	1603051	1603095	.	+	.	ID=Chr3.trna7.exon2;Parent=Chr3.trna7;
Chr3	tRNAscan-SE	tRNA	1603935	1604038	58.8	-	.	ID=Chr3.trna493;Name=Chr3.tRNA493-LeuTAA;isotype=Leu;anticodon=TAA;gene_biotype=tRNA;
Chr3	tRNAscan-SE	exon	1604001	1604038	.	-	.	ID=Chr3.trna493.exon1;Parent=Chr3.trna493;
Chr3	tRNAscan-SE	exon	1603935	1603978	.	-	.	ID=Chr3.trna493.exon2;Parent=Chr3.trna493;
Chr3	tRNAscan-SE	tRNA	1605567	1605670	58.8	+	.	ID=Chr3.trna8;Name=Chr3.tRNA8-LeuTAA;isotype=Leu;anticodon=TAA;gene_biotype=tRNA;
Chr3	tRNAscan-SE	exon	1605567	1605604	.	+	.	ID=Chr3.trna8.exon1;Parent=Chr3.trna8;
Chr3	tRNAscan-SE	exon	1605627	1605670	.	+	.	ID=Chr3.trna8.exon2;Parent=Chr3.trna8;
Chr3	tRNAscan-SE	tRNA	1606911	1607003	71.9	-	.	ID=Chr3.trna492;Name=Chr3.tRNA492-SerTGA;isotype=Ser;anticodon=TGA;gene_biotype=tRNA;
Chr3	tRNAscan-SE	exon	1606967	1607003	.	-	.	ID=Chr3.trna492.exon1;Parent=Chr3.trna492;
Chr3	tRNAscan-SE	exon	1606911	1606955	.	-	.	ID=Chr3.trna492.exon2;Parent=Chr3.trna492;
Chr3	tRNAscan-SE	tRNA	1610612	1610710	56.3	-	.	ID=Chr3.trna491;Name=Chr3.tRNA491-IleTAT;isotype=Ile;anticodon=TAT;gene_biotype=tRNA;
Chr3	tRNAscan-SE	exon	1610673	1610710	.	-	.	ID=Chr3.trna491.exon1;Parent=Chr3.trna491;
Chr3	tRNAscan-SE	exon	1610612	1610647	.	-	.	ID=Chr3.trna491.exon2;Parent=Chr3.trna491;
Chr3	tRNAscan-SE	tRNA	1611053	1611145	66.5	+	.	ID=Chr3.trna9;Name=Chr3.tRNA9-SerTGA;isotype=Ser;anticodon=TGA;gene_biotype=tRNA;
Chr3	tRNAscan-SE	exon	1611053	1611089	.	+	.	ID=Chr3.trna9.exon1;Parent=Chr3.trna9;
Chr3	tRNAscan-SE	exon	1611101	1611145	.	+	.	ID=Chr3.trna9.exon2;Parent=Chr3.trna9;
Chr3	tRNAscan-SE	tRNA	1612384	1612486	58.8	-	.	ID=Chr3.trna490;Name=Chr3.tRNA490-LeuTAA;isotype=Leu;anticodon=TAA;gene_biotype=tRNA;
Chr3	tRNAscan-SE	exon	1612449	1612486	.	-	.	ID=Chr3.trna490.exon1;Parent=Chr3.trna490;
Chr3	tRNAscan-SE	exon	1612384	1612427	.	-	.	ID=Chr3.trna490.exon2;Parent=Chr3.trna490;
Chr3	tRNAscan-SE	tRNA	1639190	1639261	51.5	+	.	ID=Chr3.trna10;Name=Chr3.tRNA10-ProCGG;isotype=Pro;anticodon=CGG;gene_biotype=tRNA;
Chr3	tRNAscan-SE	exon	1639190	1639261	.	+	.	ID=Chr3.trna10.exon1;Parent=Chr3.trna10;
Chr3	tRNAscan-SE	tRNA	1763678	1763776	56.3	-	.	ID=Chr3.trna489;Name=Chr3.tRNA489-IleTAT;isotype=Ile;anticodon=TAT;gene_biotype=tRNA;
Chr3	tRNAscan-SE	exon	1763739	1763776	.	-	.	ID=Chr3.trna489.exon1;Parent=Chr3.trna489;
Chr3	tRNAscan-SE	exon	1763678	1763713	.	-	.	ID=Chr3.trna489.exon2;Parent=Chr3.trna489;
Chr3	tRNAscan-SE	tRNA	1764611	1764713	51.7	+	.	ID=Chr3.trna11;Name=Chr3.tRNA11-LeuTAA;isotype=Leu;anticodon=TAA;gene_biotype=tRNA;
Chr3	tRNAscan-SE	exon	1764611	1764648	.	+	.	ID=Chr3.trna11.exon1;Parent=Chr3.trna11;
Chr3	tRNAscan-SE	exon	1764670	1764713	.	+	.	ID=Chr3.trna11.exon2;Parent=Chr3.trna11;
Chr3	tRNAscan-SE	tRNA	1765952	1766044	61.9	-	.	ID=Chr3.trna488;Name=Chr3.tRNA488-SerTGA;isotype=Ser;anticodon=TGA;gene_biotype=tRNA;
Chr3	tRNAscan-SE	exon	1766008	1766044	.	-	.	ID=Chr3.trna488.exon1;Parent=Chr3.trna488;
Chr3	tRNAscan-SE	exon	1765952	1765996	.	-	.	ID=Chr3.trna488.exon2;Parent=Chr3.trna488;
Chr3	tRNAscan-SE	tRNA	1766387	1766485	56.3	+	.	ID=Chr3.trna12;Name=Chr3.tRNA12-IleTAT;isotype=Ile;anticodon=TAT;gene_biotype=tRNA;
Chr3	tRNAscan-SE	exon	1766387	1766424	.	+	.	ID=Chr3.trna12.exon1;Parent=Chr3.trna12;
Chr3	tRNAscan-SE	exon	1766450	1766485	.	+	.	ID=Chr3.trna12.exon2;Parent=Chr3.trna12;
Chr3	tRNAscan-SE	tRNA	1771898	1771990	71.9	+	.	ID=Chr3.trna13;Name=Chr3.tRNA13-SerTGA;isotype=Ser;anticodon=TGA;gene_biotype=tRNA;
Chr3	tRNAscan-SE	exon	1771898	1771934	.	+	.	ID=Chr3.trna13.exon1;Parent=Chr3.trna13;
Chr3	tRNAscan-SE	exon	1771946	1771990	.	+	.	ID=Chr3.trna13.exon2;Parent=Chr3.trna13;
Chr3	tRNAscan-SE	tRNA	1773247	1773350	58.8	-	.	ID=Chr3.trna487;Name=Chr3.tRNA487-LeuTAA;isotype=Leu;anticodon=TAA;gene_biotype=tRNA;
Chr3	tRNAscan-SE	exon	1773313	1773350	.	-	.	ID=Chr3.trna487.exon1;Parent=Chr3.trna487;
Chr3	tRNAscan-SE	exon	1773247	1773290	.	-	.	ID=Chr3.trna487.exon2;Parent=Chr3.trna487;
Chr3	tRNAscan-SE	tRNA	1774865	1774968	58.8	+	.	ID=Chr3.trna14;Name=Chr3.tRNA14-LeuTAA;isotype=Leu;anticodon=TAA;gene_biotype=tRNA;
Chr3	tRNAscan-SE	exon	1774865	1774902	.	+	.	ID=Chr3.trna14.exon1;Parent=Chr3.trna14;
Chr3	tRNAscan-SE	exon	1774925	1774968	.	+	.	ID=Chr3.trna14.exon2;Parent=Chr3.trna14;
Chr3	tRNAscan-SE	tRNA	1775806	1775898	66.5	-	.	ID=Chr3.trna486;Name=Chr3.tRNA486-SerTGA;isotype=Ser;anticodon=TGA;gene_biotype=tRNA;
Chr3	tRNAscan-SE	exon	1775862	1775898	.	-	.	ID=Chr3.trna486.exon1;Parent=Chr3.trna486;
Chr3	tRNAscan-SE	exon	1775806	1775850	.	-	.	ID=Chr3.trna486.exon2;Parent=Chr3.trna486;
Chr3	tRNAscan-SE	tRNA	1798933	1799004	70.8	+	.	ID=Chr3.trna15;Name=Chr3.tRNA15-ArgCCT;isotype=Arg;anticodon=CCT;gene_biotype=tRNA;
Chr3	tRNAscan-SE	exon	1798933	1799004	.	+	.	ID=Chr3.trna15.exon1;Parent=Chr3.trna15;
Chr3	tRNAscan-SE	tRNA	2128483	2128554	68.7	+	.	ID=Chr3.trna16;Name=Chr3.tRNA16-CysGCA;isotype=Cys;anticodon=GCA;gene_biotype=tRNA;
Chr3	tRNAscan-SE	exon	2128483	2128554	.	+	.	ID=Chr3.trna16.exon1;Parent=Chr3.trna16;
Chr3	tRNAscan-SE	tRNA	2309985	2310056	75.7	+	.	ID=Chr3.trna17;Name=Chr3.tRNA17-ThrTGT;isotype=Thr;anticodon=TGT;gene_biotype=tRNA;
Chr3	tRNAscan-SE	exon	2309985	2310056	.	+	.	ID=Chr3.trna17.exon1;Parent=Chr3.trna17;
Chr3	tRNAscan-SE	tRNA	2310806	2310905	76.4	+	.	ID=Chr3.trna18;Name=Chr3.tRNA18-SerCGA;isotype=Ser;anticodon=CGA;gene_biotype=tRNA;
Chr3	tRNAscan-SE	exon	2310806	2310842	.	+	.	ID=Chr3.trna18.exon1;Parent=Chr3.trna18;
Chr3	tRNAscan-SE	exon	2310861	2310905	.	+	.	ID=Chr3.trna18.exon2;Parent=Chr3.trna18;
Chr3	tRNAscan-SE	pseudogene	2310911	2311001	46.1	+	.	ID=Chr3.trna19;Name=Chr3.tRNA19-iMetCAT;isotype=iMet;anticodon=CAT;gene_biotype=pseudogene;
Chr3	tRNAscan-SE	exon	2310911	2310946	.	+	.	ID=Chr3.trna19.exon1;Parent=Chr3.trna19;
Chr3	tRNAscan-SE	exon	2310966	2311001	.	+	.	ID=Chr3.trna19.exon2;Parent=Chr3.trna19;
Chr3	tRNAscan-SE	tRNA	2311219	2311290	70.3	-	.	ID=Chr3.trna485;Name=Chr3.tRNA485-GlnCTG;isotype=Gln;anticodon=CTG;gene_biotype=tRNA;
Chr3	tRNAscan-SE	exon	2311219	2311290	.	-	.	ID=Chr3.trna485.exon1;Parent=Chr3.trna485;
Chr3	tRNAscan-SE	tRNA	2325291	2325390	49.6	-	.	ID=Chr3.trna484;Name=Chr3.tRNA484-ProCGG;isotype=Pro;anticodon=CGG;gene_biotype=tRNA;
Chr3	tRNAscan-SE	exon	2325354	2325390	.	-	.	ID=Chr3.trna484.exon1;Parent=Chr3.trna484;
Chr3	tRNAscan-SE	exon	2325291	2325326	.	-	.	ID=Chr3.trna484.exon2;Parent=Chr3.trna484;
Chr3	tRNAscan-SE	tRNA	2325648	2325719	75.7	+	.	ID=Chr3.trna20;Name=Chr3.tRNA20-ThrTGT;isotype=Thr;anticodon=TGT;gene_biotype=tRNA;
Chr3	tRNAscan-SE	exon	2325648	2325719	.	+	.	ID=Chr3.trna20.exon1;Parent=Chr3.trna20;
Chr3	tRNAscan-SE	tRNA	2326470	2326569	76.4	+	.	ID=Chr3.trna21;Name=Chr3.tRNA21-SerCGA;isotype=Ser;anticodon=CGA;gene_biotype=tRNA;
Chr3	tRNAscan-SE	exon	2326470	2326506	.	+	.	ID=Chr3.trna21.exon1;Parent=Chr3.trna21;
Chr3	tRNAscan-SE	exon	2326525	2326569	.	+	.	ID=Chr3.trna21.exon2;Parent=Chr3.trna21;
Chr3	tRNAscan-SE	pseudogene	2326575	2326665	46.1	+	.	ID=Chr3.trna22;Name=Chr3.tRNA22-iMetCAT;isotype=iMet;anticodon=CAT;gene_biotype=pseudogene;
Chr3	tRNAscan-SE	exon	2326575	2326610	.	+	.	ID=Chr3.trna22.exon1;Parent=Chr3.trna22;
Chr3	tRNAscan-SE	exon	2326630	2326665	.	+	.	ID=Chr3.trna22.exon2;Parent=Chr3.trna22;
Chr3	tRNAscan-SE	tRNA	2326883	2326954	70.3	-	.	ID=Chr3.trna483;Name=Chr3.tRNA483-GlnCTG;isotype=Gln;anticodon=CTG;gene_biotype=tRNA;
Chr3	tRNAscan-SE	exon	2326883	2326954	.	-	.	ID=Chr3.trna483.exon1;Parent=Chr3.trna483;
Chr3	tRNAscan-SE	tRNA	2329604	2329703	49.6	-	.	ID=Chr3.trna482;Name=Chr3.tRNA482-ProCGG;isotype=Pro;anticodon=CGG;gene_biotype=tRNA;
Chr3	tRNAscan-SE	exon	2329667	2329703	.	-	.	ID=Chr3.trna482.exon1;Parent=Chr3.trna482;
Chr3	tRNAscan-SE	exon	2329604	2329639	.	-	.	ID=Chr3.trna482.exon2;Parent=Chr3.trna482;
Chr3	tRNAscan-SE	tRNA	2329961	2330032	75.7	+	.	ID=Chr3.trna23;Name=Chr3.tRNA23-ThrTGT;isotype=Thr;anticodon=TGT;gene_biotype=tRNA;
Chr3	tRNAscan-SE	exon	2329961	2330032	.	+	.	ID=Chr3.trna23.exon1;Parent=Chr3.trna23;
Chr3	tRNAscan-SE	tRNA	2330792	2330891	76.4	+	.	ID=Chr3.trna24;Name=Chr3.tRNA24-SerCGA;isotype=Ser;anticodon=CGA;gene_biotype=tRNA;
Chr3	tRNAscan-SE	exon	2330792	2330828	.	+	.	ID=Chr3.trna24.exon1;Parent=Chr3.trna24;
Chr3	tRNAscan-SE	exon	2330847	2330891	.	+	.	ID=Chr3.trna24.exon2;Parent=Chr3.trna24;
Chr3	tRNAscan-SE	pseudogene	2330897	2330987	46.1	+	.	ID=Chr3.trna25;Name=Chr3.tRNA25-iMetCAT;isotype=iMet;anticodon=CAT;gene_biotype=pseudogene;
Chr3	tRNAscan-SE	exon	2330897	2330932	.	+	.	ID=Chr3.trna25.exon1;Parent=Chr3.trna25;
Chr3	tRNAscan-SE	exon	2330952	2330987	.	+	.	ID=Chr3.trna25.exon2;Parent=Chr3.trna25;
Chr3	tRNAscan-SE	tRNA	2331205	2331276	70.3	-	.	ID=Chr3.trna481;Name=Chr3.tRNA481-GlnCTG;isotype=Gln;anticodon=CTG;gene_biotype=tRNA;
Chr3	tRNAscan-SE	exon	2331205	2331276	.	-	.	ID=Chr3.trna481.exon1;Parent=Chr3.trna481;
Chr3	tRNAscan-SE	tRNA	2333926	2334025	49.6	-	.	ID=Chr3.trna480;Name=Chr3.tRNA480-ProCGG;isotype=Pro;anticodon=CGG;gene_biotype=tRNA;
Chr3	tRNAscan-SE	exon	2333989	2334025	.	-	.	ID=Chr3.trna480.exon1;Parent=Chr3.trna480;
Chr3	tRNAscan-SE	exon	2333926	2333961	.	-	.	ID=Chr3.trna480.exon2;Parent=Chr3.trna480;
Chr3	tRNAscan-SE	tRNA	2334283	2334354	75.7	+	.	ID=Chr3.trna26;Name=Chr3.tRNA26-ThrTGT;isotype=Thr;anticodon=TGT;gene_biotype=tRNA;
Chr3	tRNAscan-SE	exon	2334283	2334354	.	+	.	ID=Chr3.trna26.exon1;Parent=Chr3.trna26;
Chr3	tRNAscan-SE	tRNA	2335102	2335201	76.4	+	.	ID=Chr3.trna27;Name=Chr3.tRNA27-SerCGA;isotype=Ser;anticodon=CGA;gene_biotype=tRNA;
Chr3	tRNAscan-SE	exon	2335102	2335138	.	+	.	ID=Chr3.trna27.exon1;Parent=Chr3.trna27;
Chr3	tRNAscan-SE	exon	2335157	2335201	.	+	.	ID=Chr3.trna27.exon2;Parent=Chr3.trna27;
Chr3	tRNAscan-SE	pseudogene	2335207	2335297	46.1	+	.	ID=Chr3.trna28;Name=Chr3.tRNA28-iMetCAT;isotype=iMet;anticodon=CAT;gene_biotype=pseudogene;
Chr3	tRNAscan-SE	exon	2335207	2335242	.	+	.	ID=Chr3.trna28.exon1;Parent=Chr3.trna28;
Chr3	tRNAscan-SE	exon	2335262	2335297	.	+	.	ID=Chr3.trna28.exon2;Parent=Chr3.trna28;
Chr3	tRNAscan-SE	tRNA	2335515	2335586	70.3	-	.	ID=Chr3.trna479;Name=Chr3.tRNA479-GlnCTG;isotype=Gln;anticodon=CTG;gene_biotype=tRNA;
Chr3	tRNAscan-SE	exon	2335515	2335586	.	-	.	ID=Chr3.trna479.exon1;Parent=Chr3.trna479;
Chr3	tRNAscan-SE	tRNA	2338236	2338335	49.6	-	.	ID=Chr3.trna478;Name=Chr3.tRNA478-ProCGG;isotype=Pro;anticodon=CGG;gene_biotype=tRNA;
Chr3	tRNAscan-SE	exon	2338299	2338335	.	-	.	ID=Chr3.trna478.exon1;Parent=Chr3.trna478;
Chr3	tRNAscan-SE	exon	2338236	2338271	.	-	.	ID=Chr3.trna478.exon2;Parent=Chr3.trna478;
Chr3	tRNAscan-SE	tRNA	2338600	2338671	75.7	+	.	ID=Chr3.trna29;Name=Chr3.tRNA29-ThrTGT;isotype=Thr;anticodon=TGT;gene_biotype=tRNA;
Chr3	tRNAscan-SE	exon	2338600	2338671	.	+	.	ID=Chr3.trna29.exon1;Parent=Chr3.trna29;
Chr3	tRNAscan-SE	tRNA	2339426	2339525	76.4	+	.	ID=Chr3.trna30;Name=Chr3.tRNA30-SerCGA;isotype=Ser;anticodon=CGA;gene_biotype=tRNA;
Chr3	tRNAscan-SE	exon	2339426	2339462	.	+	.	ID=Chr3.trna30.exon1;Parent=Chr3.trna30;
Chr3	tRNAscan-SE	exon	2339481	2339525	.	+	.	ID=Chr3.trna30.exon2;Parent=Chr3.trna30;
Chr3	tRNAscan-SE	pseudogene	2339531	2339621	46.1	+	.	ID=Chr3.trna31;Name=Chr3.tRNA31-iMetCAT;isotype=iMet;anticodon=CAT;gene_biotype=pseudogene;
Chr3	tRNAscan-SE	exon	2339531	2339566	.	+	.	ID=Chr3.trna31.exon1;Parent=Chr3.trna31;
Chr3	tRNAscan-SE	exon	2339586	2339621	.	+	.	ID=Chr3.trna31.exon2;Parent=Chr3.trna31;
Chr3	tRNAscan-SE	tRNA	2339839	2339910	70.3	-	.	ID=Chr3.trna477;Name=Chr3.tRNA477-GlnCTG;isotype=Gln;anticodon=CTG;gene_biotype=tRNA;
Chr3	tRNAscan-SE	exon	2339839	2339910	.	-	.	ID=Chr3.trna477.exon1;Parent=Chr3.trna477;
Chr3	tRNAscan-SE	tRNA	2342560	2342659	49.6	-	.	ID=Chr3.trna476;Name=Chr3.tRNA476-ProCGG;isotype=Pro;anticodon=CGG;gene_biotype=tRNA;
Chr3	tRNAscan-SE	exon	2342623	2342659	.	-	.	ID=Chr3.trna476.exon1;Parent=Chr3.trna476;
Chr3	tRNAscan-SE	exon	2342560	2342595	.	-	.	ID=Chr3.trna476.exon2;Parent=Chr3.trna476;
Chr3	tRNAscan-SE	tRNA	2342917	2342988	75.7	+	.	ID=Chr3.trna32;Name=Chr3.tRNA32-ThrTGT;isotype=Thr;anticodon=TGT;gene_biotype=tRNA;
Chr3	tRNAscan-SE	exon	2342917	2342988	.	+	.	ID=Chr3.trna32.exon1;Parent=Chr3.trna32;
Chr3	tRNAscan-SE	tRNA	2343748	2343847	76.4	+	.	ID=Chr3.trna33;Name=Chr3.tRNA33-SerCGA;isotype=Ser;anticodon=CGA;gene_biotype=tRNA;
Chr3	tRNAscan-SE	exon	2343748	2343784	.	+	.	ID=Chr3.trna33.exon1;Parent=Chr3.trna33;
Chr3	tRNAscan-SE	exon	2343803	2343847	.	+	.	ID=Chr3.trna33.exon2;Parent=Chr3.trna33;
Chr3	tRNAscan-SE	pseudogene	2343853	2343943	46.1	+	.	ID=Chr3.trna34;Name=Chr3.tRNA34-iMetCAT;isotype=iMet;anticodon=CAT;gene_biotype=pseudogene;
Chr3	tRNAscan-SE	exon	2343853	2343888	.	+	.	ID=Chr3.trna34.exon1;Parent=Chr3.trna34;
Chr3	tRNAscan-SE	exon	2343908	2343943	.	+	.	ID=Chr3.trna34.exon2;Parent=Chr3.trna34;
Chr3	tRNAscan-SE	tRNA	2344161	2344232	70.3	-	.	ID=Chr3.trna475;Name=Chr3.tRNA475-GlnCTG;isotype=Gln;anticodon=CTG;gene_biotype=tRNA;
Chr3	tRNAscan-SE	exon	2344161	2344232	.	-	.	ID=Chr3.trna475.exon1;Parent=Chr3.trna475;
Chr3	tRNAscan-SE	tRNA	2346883	2346982	49.6	-	.	ID=Chr3.trna474;Name=Chr3.tRNA474-ProCGG;isotype=Pro;anticodon=CGG;gene_biotype=tRNA;
Chr3	tRNAscan-SE	exon	2346946	2346982	.	-	.	ID=Chr3.trna474.exon1;Parent=Chr3.trna474;
Chr3	tRNAscan-SE	exon	2346883	2346918	.	-	.	ID=Chr3.trna474.exon2;Parent=Chr3.trna474;
Chr3	tRNAscan-SE	tRNA	2347240	2347311	75.7	+	.	ID=Chr3.trna35;Name=Chr3.tRNA35-ThrTGT;isotype=Thr;anticodon=TGT;gene_biotype=tRNA;
Chr3	tRNAscan-SE	exon	2347240	2347311	.	+	.	ID=Chr3.trna35.exon1;Parent=Chr3.trna35;
Chr3	tRNAscan-SE	tRNA	2348051	2348150	76.4	+	.	ID=Chr3.trna36;Name=Chr3.tRNA36-SerCGA;isotype=Ser;anticodon=CGA;gene_biotype=tRNA;
Chr3	tRNAscan-SE	exon	2348051	2348087	.	+	.	ID=Chr3.trna36.exon1;Parent=Chr3.trna36;
Chr3	tRNAscan-SE	exon	2348106	2348150	.	+	.	ID=Chr3.trna36.exon2;Parent=Chr3.trna36;
Chr3	tRNAscan-SE	pseudogene	2348156	2348246	46.1	+	.	ID=Chr3.trna37;Name=Chr3.tRNA37-iMetCAT;isotype=iMet;anticodon=CAT;gene_biotype=pseudogene;
Chr3	tRNAscan-SE	exon	2348156	2348191	.	+	.	ID=Chr3.trna37.exon1;Parent=Chr3.trna37;
Chr3	tRNAscan-SE	exon	2348211	2348246	.	+	.	ID=Chr3.trna37.exon2;Parent=Chr3.trna37;
Chr3	tRNAscan-SE	tRNA	2348464	2348535	70.3	-	.	ID=Chr3.trna473;Name=Chr3.tRNA473-GlnCTG;isotype=Gln;anticodon=CTG;gene_biotype=tRNA;
Chr3	tRNAscan-SE	exon	2348464	2348535	.	-	.	ID=Chr3.trna473.exon1;Parent=Chr3.trna473;
Chr3	tRNAscan-SE	tRNA	2351192	2351291	49.6	-	.	ID=Chr3.trna472;Name=Chr3.tRNA472-ProCGG;isotype=Pro;anticodon=CGG;gene_biotype=tRNA;
Chr3	tRNAscan-SE	exon	2351255	2351291	.	-	.	ID=Chr3.trna472.exon1;Parent=Chr3.trna472;
Chr3	tRNAscan-SE	exon	2351192	2351227	.	-	.	ID=Chr3.trna472.exon2;Parent=Chr3.trna472;
Chr3	tRNAscan-SE	tRNA	2351556	2351627	75.7	+	.	ID=Chr3.trna38;Name=Chr3.tRNA38-ThrTGT;isotype=Thr;anticodon=TGT;gene_biotype=tRNA;
Chr3	tRNAscan-SE	exon	2351556	2351627	.	+	.	ID=Chr3.trna38.exon1;Parent=Chr3.trna38;
Chr3	tRNAscan-SE	tRNA	2352382	2352481	76.4	+	.	ID=Chr3.trna39;Name=Chr3.tRNA39-SerCGA;isotype=Ser;anticodon=CGA;gene_biotype=tRNA;
Chr3	tRNAscan-SE	exon	2352382	2352418	.	+	.	ID=Chr3.trna39.exon1;Parent=Chr3.trna39;
Chr3	tRNAscan-SE	exon	2352437	2352481	.	+	.	ID=Chr3.trna39.exon2;Parent=Chr3.trna39;
Chr3	tRNAscan-SE	pseudogene	2352487	2352577	46.1	+	.	ID=Chr3.trna40;Name=Chr3.tRNA40-iMetCAT;isotype=iMet;anticodon=CAT;gene_biotype=pseudogene;
Chr3	tRNAscan-SE	exon	2352487	2352522	.	+	.	ID=Chr3.trna40.exon1;Parent=Chr3.trna40;
Chr3	tRNAscan-SE	exon	2352542	2352577	.	+	.	ID=Chr3.trna40.exon2;Parent=Chr3.trna40;
Chr3	tRNAscan-SE	tRNA	2352795	2352866	70.3	-	.	ID=Chr3.trna471;Name=Chr3.tRNA471-GlnCTG;isotype=Gln;anticodon=CTG;gene_biotype=tRNA;
Chr3	tRNAscan-SE	exon	2352795	2352866	.	-	.	ID=Chr3.trna471.exon1;Parent=Chr3.trna471;
Chr3	tRNAscan-SE	tRNA	2355499	2355598	49.6	-	.	ID=Chr3.trna470;Name=Chr3.tRNA470-ProCGG;isotype=Pro;anticodon=CGG;gene_biotype=tRNA;
Chr3	tRNAscan-SE	exon	2355562	2355598	.	-	.	ID=Chr3.trna470.exon1;Parent=Chr3.trna470;
Chr3	tRNAscan-SE	exon	2355499	2355534	.	-	.	ID=Chr3.trna470.exon2;Parent=Chr3.trna470;
Chr3	tRNAscan-SE	tRNA	2355849	2355920	75.7	+	.	ID=Chr3.trna41;Name=Chr3.tRNA41-ThrTGT;isotype=Thr;anticodon=TGT;gene_biotype=tRNA;
Chr3	tRNAscan-SE	exon	2355849	2355920	.	+	.	ID=Chr3.trna41.exon1;Parent=Chr3.trna41;
Chr3	tRNAscan-SE	tRNA	2356660	2356759	76.4	+	.	ID=Chr3.trna42;Name=Chr3.tRNA42-SerCGA;isotype=Ser;anticodon=CGA;gene_biotype=tRNA;
Chr3	tRNAscan-SE	exon	2356660	2356696	.	+	.	ID=Chr3.trna42.exon1;Parent=Chr3.trna42;
Chr3	tRNAscan-SE	exon	2356715	2356759	.	+	.	ID=Chr3.trna42.exon2;Parent=Chr3.trna42;
Chr3	tRNAscan-SE	pseudogene	2356765	2356855	46.1	+	.	ID=Chr3.trna43;Name=Chr3.tRNA43-iMetCAT;isotype=iMet;anticodon=CAT;gene_biotype=pseudogene;
Chr3	tRNAscan-SE	exon	2356765	2356800	.	+	.	ID=Chr3.trna43.exon1;Parent=Chr3.trna43;
Chr3	tRNAscan-SE	exon	2356820	2356855	.	+	.	ID=Chr3.trna43.exon2;Parent=Chr3.trna43;
Chr3	tRNAscan-SE	tRNA	2357073	2357144	70.3	-	.	ID=Chr3.trna469;Name=Chr3.tRNA469-GlnCTG;isotype=Gln;anticodon=CTG;gene_biotype=tRNA;
Chr3	tRNAscan-SE	exon	2357073	2357144	.	-	.	ID=Chr3.trna469.exon1;Parent=Chr3.trna469;
Chr3	tRNAscan-SE	tRNA	2365397	2365496	49.6	-	.	ID=Chr3.trna468;Name=Chr3.tRNA468-ProCGG;isotype=Pro;anticodon=CGG;gene_biotype=tRNA;
Chr3	tRNAscan-SE	exon	2365460	2365496	.	-	.	ID=Chr3.trna468.exon1;Parent=Chr3.trna468;
Chr3	tRNAscan-SE	exon	2365397	2365432	.	-	.	ID=Chr3.trna468.exon2;Parent=Chr3.trna468;
Chr3	tRNAscan-SE	tRNA	2365754	2365825	75.7	+	.	ID=Chr3.trna44;Name=Chr3.tRNA44-ThrTGT;isotype=Thr;anticodon=TGT;gene_biotype=tRNA;
Chr3	tRNAscan-SE	exon	2365754	2365825	.	+	.	ID=Chr3.trna44.exon1;Parent=Chr3.trna44;
Chr3	tRNAscan-SE	tRNA	2366554	2366653	76.4	+	.	ID=Chr3.trna45;Name=Chr3.tRNA45-SerCGA;isotype=Ser;anticodon=CGA;gene_biotype=tRNA;
Chr3	tRNAscan-SE	exon	2366554	2366590	.	+	.	ID=Chr3.trna45.exon1;Parent=Chr3.trna45;
Chr3	tRNAscan-SE	exon	2366609	2366653	.	+	.	ID=Chr3.trna45.exon2;Parent=Chr3.trna45;
Chr3	tRNAscan-SE	pseudogene	2366659	2366749	46.1	+	.	ID=Chr3.trna46;Name=Chr3.tRNA46-iMetCAT;isotype=iMet;anticodon=CAT;gene_biotype=pseudogene;
Chr3	tRNAscan-SE	exon	2366659	2366694	.	+	.	ID=Chr3.trna46.exon1;Parent=Chr3.trna46;
Chr3	tRNAscan-SE	exon	2366714	2366749	.	+	.	ID=Chr3.trna46.exon2;Parent=Chr3.trna46;
Chr3	tRNAscan-SE	tRNA	2366967	2367038	70.3	-	.	ID=Chr3.trna467;Name=Chr3.tRNA467-GlnCTG;isotype=Gln;anticodon=CTG;gene_biotype=tRNA;
Chr3	tRNAscan-SE	exon	2366967	2367038	.	-	.	ID=Chr3.trna467.exon1;Parent=Chr3.trna467;
Chr3	tRNAscan-SE	tRNA	2369683	2369782	49.6	-	.	ID=Chr3.trna466;Name=Chr3.tRNA466-ProCGG;isotype=Pro;anticodon=CGG;gene_biotype=tRNA;
Chr3	tRNAscan-SE	exon	2369746	2369782	.	-	.	ID=Chr3.trna466.exon1;Parent=Chr3.trna466;
Chr3	tRNAscan-SE	exon	2369683	2369718	.	-	.	ID=Chr3.trna466.exon2;Parent=Chr3.trna466;
Chr3	tRNAscan-SE	tRNA	2370040	2370111	75.7	+	.	ID=Chr3.trna47;Name=Chr3.tRNA47-ThrTGT;isotype=Thr;anticodon=TGT;gene_biotype=tRNA;
Chr3	tRNAscan-SE	exon	2370040	2370111	.	+	.	ID=Chr3.trna47.exon1;Parent=Chr3.trna47;
Chr3	tRNAscan-SE	tRNA	2370847	2370946	76.4	+	.	ID=Chr3.trna48;Name=Chr3.tRNA48-SerCGA;isotype=Ser;anticodon=CGA;gene_biotype=tRNA;
Chr3	tRNAscan-SE	exon	2370847	2370883	.	+	.	ID=Chr3.trna48.exon1;Parent=Chr3.trna48;
Chr3	tRNAscan-SE	exon	2370902	2370946	.	+	.	ID=Chr3.trna48.exon2;Parent=Chr3.trna48;
Chr3	tRNAscan-SE	pseudogene	2370952	2371042	46.1	+	.	ID=Chr3.trna49;Name=Chr3.tRNA49-iMetCAT;isotype=iMet;anticodon=CAT;gene_biotype=pseudogene;
Chr3	tRNAscan-SE	exon	2370952	2370987	.	+	.	ID=Chr3.trna49.exon1;Parent=Chr3.trna49;
Chr3	tRNAscan-SE	exon	2371007	2371042	.	+	.	ID=Chr3.trna49.exon2;Parent=Chr3.trna49;
Chr3	tRNAscan-SE	tRNA	2371260	2371331	70.3	-	.	ID=Chr3.trna465;Name=Chr3.tRNA465-GlnCTG;isotype=Gln;anticodon=CTG;gene_biotype=tRNA;
Chr3	tRNAscan-SE	exon	2371260	2371331	.	-	.	ID=Chr3.trna465.exon1;Parent=Chr3.trna465;
Chr3	tRNAscan-SE	tRNA	2373982	2374081	49.6	-	.	ID=Chr3.trna464;Name=Chr3.tRNA464-ProCGG;isotype=Pro;anticodon=CGG;gene_biotype=tRNA;
Chr3	tRNAscan-SE	exon	2374045	2374081	.	-	.	ID=Chr3.trna464.exon1;Parent=Chr3.trna464;
Chr3	tRNAscan-SE	exon	2373982	2374017	.	-	.	ID=Chr3.trna464.exon2;Parent=Chr3.trna464;
Chr3	tRNAscan-SE	tRNA	2374353	2374424	75.7	+	.	ID=Chr3.trna50;Name=Chr3.tRNA50-ThrTGT;isotype=Thr;anticodon=TGT;gene_biotype=tRNA;
Chr3	tRNAscan-SE	exon	2374353	2374424	.	+	.	ID=Chr3.trna50.exon1;Parent=Chr3.trna50;
Chr3	tRNAscan-SE	tRNA	2375154	2375253	76.4	+	.	ID=Chr3.trna51;Name=Chr3.tRNA51-SerCGA;isotype=Ser;anticodon=CGA;gene_biotype=tRNA;
Chr3	tRNAscan-SE	exon	2375154	2375190	.	+	.	ID=Chr3.trna51.exon1;Parent=Chr3.trna51;
Chr3	tRNAscan-SE	exon	2375209	2375253	.	+	.	ID=Chr3.trna51.exon2;Parent=Chr3.trna51;
Chr3	tRNAscan-SE	pseudogene	2375259	2375349	46.1	+	.	ID=Chr3.trna52;Name=Chr3.tRNA52-iMetCAT;isotype=iMet;anticodon=CAT;gene_biotype=pseudogene;
Chr3	tRNAscan-SE	exon	2375259	2375294	.	+	.	ID=Chr3.trna52.exon1;Parent=Chr3.trna52;
Chr3	tRNAscan-SE	exon	2375314	2375349	.	+	.	ID=Chr3.trna52.exon2;Parent=Chr3.trna52;
Chr3	tRNAscan-SE	tRNA	2375567	2375638	70.3	-	.	ID=Chr3.trna463;Name=Chr3.tRNA463-GlnCTG;isotype=Gln;anticodon=CTG;gene_biotype=tRNA;
Chr3	tRNAscan-SE	exon	2375567	2375638	.	-	.	ID=Chr3.trna463.exon1;Parent=Chr3.trna463;
Chr3	tRNAscan-SE	tRNA	2384232	2384331	49.6	-	.	ID=Chr3.trna462;Name=Chr3.tRNA462-ProCGG;isotype=Pro;anticodon=CGG;gene_biotype=tRNA;
Chr3	tRNAscan-SE	exon	2384295	2384331	.	-	.	ID=Chr3.trna462.exon1;Parent=Chr3.trna462;
Chr3	tRNAscan-SE	exon	2384232	2384267	.	-	.	ID=Chr3.trna462.exon2;Parent=Chr3.trna462;
Chr3	tRNAscan-SE	tRNA	2384603	2384674	75.7	+	.	ID=Chr3.trna53;Name=Chr3.tRNA53-ThrTGT;isotype=Thr;anticodon=TGT;gene_biotype=tRNA;
Chr3	tRNAscan-SE	exon	2384603	2384674	.	+	.	ID=Chr3.trna53.exon1;Parent=Chr3.trna53;
Chr3	tRNAscan-SE	tRNA	2385405	2385504	76.4	+	.	ID=Chr3.trna54;Name=Chr3.tRNA54-SerCGA;isotype=Ser;anticodon=CGA;gene_biotype=tRNA;
Chr3	tRNAscan-SE	exon	2385405	2385441	.	+	.	ID=Chr3.trna54.exon1;Parent=Chr3.trna54;
Chr3	tRNAscan-SE	exon	2385460	2385504	.	+	.	ID=Chr3.trna54.exon2;Parent=Chr3.trna54;
Chr3	tRNAscan-SE	pseudogene	2385510	2385600	46.1	+	.	ID=Chr3.trna55;Name=Chr3.tRNA55-iMetCAT;isotype=iMet;anticodon=CAT;gene_biotype=pseudogene;
Chr3	tRNAscan-SE	exon	2385510	2385545	.	+	.	ID=Chr3.trna55.exon1;Parent=Chr3.trna55;
Chr3	tRNAscan-SE	exon	2385565	2385600	.	+	.	ID=Chr3.trna55.exon2;Parent=Chr3.trna55;
Chr3	tRNAscan-SE	tRNA	2385818	2385889	70.3	-	.	ID=Chr3.trna461;Name=Chr3.tRNA461-GlnCTG;isotype=Gln;anticodon=CTG;gene_biotype=tRNA;
Chr3	tRNAscan-SE	exon	2385818	2385889	.	-	.	ID=Chr3.trna461.exon1;Parent=Chr3.trna461;
Chr3	tRNAscan-SE	tRNA	2388546	2388645	49.6	-	.	ID=Chr3.trna460;Name=Chr3.tRNA460-ProCGG;isotype=Pro;anticodon=CGG;gene_biotype=tRNA;
Chr3	tRNAscan-SE	exon	2388609	2388645	.	-	.	ID=Chr3.trna460.exon1;Parent=Chr3.trna460;
Chr3	tRNAscan-SE	exon	2388546	2388581	.	-	.	ID=Chr3.trna460.exon2;Parent=Chr3.trna460;
Chr3	tRNAscan-SE	tRNA	2388924	2388995	75.7	+	.	ID=Chr3.trna56;Name=Chr3.tRNA56-ThrTGT;isotype=Thr;anticodon=TGT;gene_biotype=tRNA;
Chr3	tRNAscan-SE	exon	2388924	2388995	.	+	.	ID=Chr3.trna56.exon1;Parent=Chr3.trna56;
Chr3	tRNAscan-SE	tRNA	2389750	2389849	76.4	+	.	ID=Chr3.trna57;Name=Chr3.tRNA57-SerCGA;isotype=Ser;anticodon=CGA;gene_biotype=tRNA;
Chr3	tRNAscan-SE	exon	2389750	2389786	.	+	.	ID=Chr3.trna57.exon1;Parent=Chr3.trna57;
Chr3	tRNAscan-SE	exon	2389805	2389849	.	+	.	ID=Chr3.trna57.exon2;Parent=Chr3.trna57;
Chr3	tRNAscan-SE	pseudogene	2389855	2389945	46.1	+	.	ID=Chr3.trna58;Name=Chr3.tRNA58-iMetCAT;isotype=iMet;anticodon=CAT;gene_biotype=pseudogene;
Chr3	tRNAscan-SE	exon	2389855	2389890	.	+	.	ID=Chr3.trna58.exon1;Parent=Chr3.trna58;
Chr3	tRNAscan-SE	exon	2389910	2389945	.	+	.	ID=Chr3.trna58.exon2;Parent=Chr3.trna58;
Chr3	tRNAscan-SE	tRNA	2390163	2390234	70.3	-	.	ID=Chr3.trna459;Name=Chr3.tRNA459-GlnCTG;isotype=Gln;anticodon=CTG;gene_biotype=tRNA;
Chr3	tRNAscan-SE	exon	2390163	2390234	.	-	.	ID=Chr3.trna459.exon1;Parent=Chr3.trna459;
Chr3	tRNAscan-SE	tRNA	2392867	2392966	49.6	-	.	ID=Chr3.trna458;Name=Chr3.tRNA458-ProCGG;isotype=Pro;anticodon=CGG;gene_biotype=tRNA;
Chr3	tRNAscan-SE	exon	2392930	2392966	.	-	.	ID=Chr3.trna458.exon1;Parent=Chr3.trna458;
Chr3	tRNAscan-SE	exon	2392867	2392902	.	-	.	ID=Chr3.trna458.exon2;Parent=Chr3.trna458;
Chr3	tRNAscan-SE	tRNA	2393245	2393316	75.7	+	.	ID=Chr3.trna59;Name=Chr3.tRNA59-ThrTGT;isotype=Thr;anticodon=TGT;gene_biotype=tRNA;
Chr3	tRNAscan-SE	exon	2393245	2393316	.	+	.	ID=Chr3.trna59.exon1;Parent=Chr3.trna59;
Chr3	tRNAscan-SE	tRNA	2394064	2394163	76.4	+	.	ID=Chr3.trna60;Name=Chr3.tRNA60-SerCGA;isotype=Ser;anticodon=CGA;gene_biotype=tRNA;
Chr3	tRNAscan-SE	exon	2394064	2394100	.	+	.	ID=Chr3.trna60.exon1;Parent=Chr3.trna60;
Chr3	tRNAscan-SE	exon	2394119	2394163	.	+	.	ID=Chr3.trna60.exon2;Parent=Chr3.trna60;
Chr3	tRNAscan-SE	pseudogene	2394169	2394259	46.1	+	.	ID=Chr3.trna61;Name=Chr3.tRNA61-iMetCAT;isotype=iMet;anticodon=CAT;gene_biotype=pseudogene;
Chr3	tRNAscan-SE	exon	2394169	2394204	.	+	.	ID=Chr3.trna61.exon1;Parent=Chr3.trna61;
Chr3	tRNAscan-SE	exon	2394224	2394259	.	+	.	ID=Chr3.trna61.exon2;Parent=Chr3.trna61;
Chr3	tRNAscan-SE	tRNA	2394477	2394548	70.3	-	.	ID=Chr3.trna457;Name=Chr3.tRNA457-GlnCTG;isotype=Gln;anticodon=CTG;gene_biotype=tRNA;
Chr3	tRNAscan-SE	exon	2394477	2394548	.	-	.	ID=Chr3.trna457.exon1;Parent=Chr3.trna457;
Chr3	tRNAscan-SE	tRNA	2397205	2397304	49.6	-	.	ID=Chr3.trna456;Name=Chr3.tRNA456-ProCGG;isotype=Pro;anticodon=CGG;gene_biotype=tRNA;
Chr3	tRNAscan-SE	exon	2397268	2397304	.	-	.	ID=Chr3.trna456.exon1;Parent=Chr3.trna456;
Chr3	tRNAscan-SE	exon	2397205	2397240	.	-	.	ID=Chr3.trna456.exon2;Parent=Chr3.trna456;
Chr3	tRNAscan-SE	tRNA	2397583	2397654	75.7	+	.	ID=Chr3.trna62;Name=Chr3.tRNA62-ThrTGT;isotype=Thr;anticodon=TGT;gene_biotype=tRNA;
Chr3	tRNAscan-SE	exon	2397583	2397654	.	+	.	ID=Chr3.trna62.exon1;Parent=Chr3.trna62;
Chr3	tRNAscan-SE	tRNA	2398380	2398479	76.4	+	.	ID=Chr3.trna63;Name=Chr3.tRNA63-SerCGA;isotype=Ser;anticodon=CGA;gene_biotype=tRNA;
Chr3	tRNAscan-SE	exon	2398380	2398416	.	+	.	ID=Chr3.trna63.exon1;Parent=Chr3.trna63;
Chr3	tRNAscan-SE	exon	2398435	2398479	.	+	.	ID=Chr3.trna63.exon2;Parent=Chr3.trna63;
Chr3	tRNAscan-SE	pseudogene	2398485	2398575	46.1	+	.	ID=Chr3.trna64;Name=Chr3.tRNA64-iMetCAT;isotype=iMet;anticodon=CAT;gene_biotype=pseudogene;
Chr3	tRNAscan-SE	exon	2398485	2398520	.	+	.	ID=Chr3.trna64.exon1;Parent=Chr3.trna64;
Chr3	tRNAscan-SE	exon	2398540	2398575	.	+	.	ID=Chr3.trna64.exon2;Parent=Chr3.trna64;
Chr3	tRNAscan-SE	tRNA	2398793	2398864	70.3	-	.	ID=Chr3.trna455;Name=Chr3.tRNA455-GlnCTG;isotype=Gln;anticodon=CTG;gene_biotype=tRNA;
Chr3	tRNAscan-SE	exon	2398793	2398864	.	-	.	ID=Chr3.trna455.exon1;Parent=Chr3.trna455;
Chr3	tRNAscan-SE	tRNA	2401527	2401626	49.6	-	.	ID=Chr3.trna454;Name=Chr3.tRNA454-ProCGG;isotype=Pro;anticodon=CGG;gene_biotype=tRNA;
Chr3	tRNAscan-SE	exon	2401590	2401626	.	-	.	ID=Chr3.trna454.exon1;Parent=Chr3.trna454;
Chr3	tRNAscan-SE	exon	2401527	2401562	.	-	.	ID=Chr3.trna454.exon2;Parent=Chr3.trna454;
Chr3	tRNAscan-SE	tRNA	2401905	2401976	75.7	+	.	ID=Chr3.trna65;Name=Chr3.tRNA65-ThrTGT;isotype=Thr;anticodon=TGT;gene_biotype=tRNA;
Chr3	tRNAscan-SE	exon	2401905	2401976	.	+	.	ID=Chr3.trna65.exon1;Parent=Chr3.trna65;
Chr3	tRNAscan-SE	tRNA	2402688	2402787	76.4	+	.	ID=Chr3.trna66;Name=Chr3.tRNA66-SerCGA;isotype=Ser;anticodon=CGA;gene_biotype=tRNA;
Chr3	tRNAscan-SE	exon	2402688	2402724	.	+	.	ID=Chr3.trna66.exon1;Parent=Chr3.trna66;
Chr3	tRNAscan-SE	exon	2402743	2402787	.	+	.	ID=Chr3.trna66.exon2;Parent=Chr3.trna66;
Chr3	tRNAscan-SE	pseudogene	2402793	2402883	46.1	+	.	ID=Chr3.trna67;Name=Chr3.tRNA67-iMetCAT;isotype=iMet;anticodon=CAT;gene_biotype=pseudogene;
Chr3	tRNAscan-SE	exon	2402793	2402828	.	+	.	ID=Chr3.trna67.exon1;Parent=Chr3.trna67;
Chr3	tRNAscan-SE	exon	2402848	2402883	.	+	.	ID=Chr3.trna67.exon2;Parent=Chr3.trna67;
Chr3	tRNAscan-SE	tRNA	2403101	2403172	70.3	-	.	ID=Chr3.trna453;Name=Chr3.tRNA453-GlnCTG;isotype=Gln;anticodon=CTG;gene_biotype=tRNA;
Chr3	tRNAscan-SE	exon	2403101	2403172	.	-	.	ID=Chr3.trna453.exon1;Parent=Chr3.trna453;
Chr3	tRNAscan-SE	tRNA	2405829	2405928	49.6	-	.	ID=Chr3.trna452;Name=Chr3.tRNA452-ProCGG;isotype=Pro;anticodon=CGG;gene_biotype=tRNA;
Chr3	tRNAscan-SE	exon	2405892	2405928	.	-	.	ID=Chr3.trna452.exon1;Parent=Chr3.trna452;
Chr3	tRNAscan-SE	exon	2405829	2405864	.	-	.	ID=Chr3.trna452.exon2;Parent=Chr3.trna452;
Chr3	tRNAscan-SE	tRNA	2406207	2406278	75.7	+	.	ID=Chr3.trna68;Name=Chr3.tRNA68-ThrTGT;isotype=Thr;anticodon=TGT;gene_biotype=tRNA;
Chr3	tRNAscan-SE	exon	2406207	2406278	.	+	.	ID=Chr3.trna68.exon1;Parent=Chr3.trna68;
Chr3	tRNAscan-SE	tRNA	2406989	2407088	76.4	+	.	ID=Chr3.trna69;Name=Chr3.tRNA69-SerCGA;isotype=Ser;anticodon=CGA;gene_biotype=tRNA;
Chr3	tRNAscan-SE	exon	2406989	2407025	.	+	.	ID=Chr3.trna69.exon1;Parent=Chr3.trna69;
Chr3	tRNAscan-SE	exon	2407044	2407088	.	+	.	ID=Chr3.trna69.exon2;Parent=Chr3.trna69;
Chr3	tRNAscan-SE	pseudogene	2407094	2407184	46.1	+	.	ID=Chr3.trna70;Name=Chr3.tRNA70-iMetCAT;isotype=iMet;anticodon=CAT;gene_biotype=pseudogene;
Chr3	tRNAscan-SE	exon	2407094	2407129	.	+	.	ID=Chr3.trna70.exon1;Parent=Chr3.trna70;
Chr3	tRNAscan-SE	exon	2407149	2407184	.	+	.	ID=Chr3.trna70.exon2;Parent=Chr3.trna70;
Chr3	tRNAscan-SE	tRNA	2407402	2407473	70.3	-	.	ID=Chr3.trna451;Name=Chr3.tRNA451-GlnCTG;isotype=Gln;anticodon=CTG;gene_biotype=tRNA;
Chr3	tRNAscan-SE	exon	2407402	2407473	.	-	.	ID=Chr3.trna451.exon1;Parent=Chr3.trna451;
Chr3	tRNAscan-SE	tRNA	2410118	2410217	49.6	-	.	ID=Chr3.trna450;Name=Chr3.tRNA450-ProCGG;isotype=Pro;anticodon=CGG;gene_biotype=tRNA;
Chr3	tRNAscan-SE	exon	2410181	2410217	.	-	.	ID=Chr3.trna450.exon1;Parent=Chr3.trna450;
Chr3	tRNAscan-SE	exon	2410118	2410153	.	-	.	ID=Chr3.trna450.exon2;Parent=Chr3.trna450;
Chr3	tRNAscan-SE	tRNA	2410475	2410546	75.7	+	.	ID=Chr3.trna71;Name=Chr3.tRNA71-ThrTGT;isotype=Thr;anticodon=TGT;gene_biotype=tRNA;
Chr3	tRNAscan-SE	exon	2410475	2410546	.	+	.	ID=Chr3.trna71.exon1;Parent=Chr3.trna71;
Chr3	tRNAscan-SE	tRNA	2411267	2411366	76.4	+	.	ID=Chr3.trna72;Name=Chr3.tRNA72-SerCGA;isotype=Ser;anticodon=CGA;gene_biotype=tRNA;
Chr3	tRNAscan-SE	exon	2411267	2411303	.	+	.	ID=Chr3.trna72.exon1;Parent=Chr3.trna72;
Chr3	tRNAscan-SE	exon	2411322	2411366	.	+	.	ID=Chr3.trna72.exon2;Parent=Chr3.trna72;
Chr3	tRNAscan-SE	pseudogene	2411372	2411462	46.1	+	.	ID=Chr3.trna73;Name=Chr3.tRNA73-iMetCAT;isotype=iMet;anticodon=CAT;gene_biotype=pseudogene;
Chr3	tRNAscan-SE	exon	2411372	2411407	.	+	.	ID=Chr3.trna73.exon1;Parent=Chr3.trna73;
Chr3	tRNAscan-SE	exon	2411427	2411462	.	+	.	ID=Chr3.trna73.exon2;Parent=Chr3.trna73;
Chr3	tRNAscan-SE	tRNA	2411680	2411751	70.3	-	.	ID=Chr3.trna449;Name=Chr3.tRNA449-GlnCTG;isotype=Gln;anticodon=CTG;gene_biotype=tRNA;
Chr3	tRNAscan-SE	exon	2411680	2411751	.	-	.	ID=Chr3.trna449.exon1;Parent=Chr3.trna449;
Chr3	tRNAscan-SE	tRNA	2414390	2414489	49.6	-	.	ID=Chr3.trna448;Name=Chr3.tRNA448-ProCGG;isotype=Pro;anticodon=CGG;gene_biotype=tRNA;
Chr3	tRNAscan-SE	exon	2414453	2414489	.	-	.	ID=Chr3.trna448.exon1;Parent=Chr3.trna448;
Chr3	tRNAscan-SE	exon	2414390	2414425	.	-	.	ID=Chr3.trna448.exon2;Parent=Chr3.trna448;
Chr3	tRNAscan-SE	tRNA	2414747	2414818	75.7	+	.	ID=Chr3.trna74;Name=Chr3.tRNA74-ThrTGT;isotype=Thr;anticodon=TGT;gene_biotype=tRNA;
Chr3	tRNAscan-SE	exon	2414747	2414818	.	+	.	ID=Chr3.trna74.exon1;Parent=Chr3.trna74;
Chr3	tRNAscan-SE	tRNA	2415544	2415643	76.4	+	.	ID=Chr3.trna75;Name=Chr3.tRNA75-SerCGA;isotype=Ser;anticodon=CGA;gene_biotype=tRNA;
Chr3	tRNAscan-SE	exon	2415544	2415580	.	+	.	ID=Chr3.trna75.exon1;Parent=Chr3.trna75;
Chr3	tRNAscan-SE	exon	2415599	2415643	.	+	.	ID=Chr3.trna75.exon2;Parent=Chr3.trna75;
Chr3	tRNAscan-SE	pseudogene	2415649	2415739	46.1	+	.	ID=Chr3.trna76;Name=Chr3.tRNA76-iMetCAT;isotype=iMet;anticodon=CAT;gene_biotype=pseudogene;
Chr3	tRNAscan-SE	exon	2415649	2415684	.	+	.	ID=Chr3.trna76.exon1;Parent=Chr3.trna76;
Chr3	tRNAscan-SE	exon	2415704	2415739	.	+	.	ID=Chr3.trna76.exon2;Parent=Chr3.trna76;
Chr3	tRNAscan-SE	tRNA	2415957	2416028	70.3	-	.	ID=Chr3.trna447;Name=Chr3.tRNA447-GlnCTG;isotype=Gln;anticodon=CTG;gene_biotype=tRNA;
Chr3	tRNAscan-SE	exon	2415957	2416028	.	-	.	ID=Chr3.trna447.exon1;Parent=Chr3.trna447;
Chr3	tRNAscan-SE	tRNA	2418673	2418772	49.6	-	.	ID=Chr3.trna446;Name=Chr3.tRNA446-ProCGG;isotype=Pro;anticodon=CGG;gene_biotype=tRNA;
Chr3	tRNAscan-SE	exon	2418736	2418772	.	-	.	ID=Chr3.trna446.exon1;Parent=Chr3.trna446;
Chr3	tRNAscan-SE	exon	2418673	2418708	.	-	.	ID=Chr3.trna446.exon2;Parent=Chr3.trna446;
Chr3	tRNAscan-SE	tRNA	2419016	2419087	75.7	+	.	ID=Chr3.trna77;Name=Chr3.tRNA77-ThrTGT;isotype=Thr;anticodon=TGT;gene_biotype=tRNA;
Chr3	tRNAscan-SE	exon	2419016	2419087	.	+	.	ID=Chr3.trna77.exon1;Parent=Chr3.trna77;
Chr3	tRNAscan-SE	tRNA	2419792	2419891	76.4	+	.	ID=Chr3.trna78;Name=Chr3.tRNA78-SerCGA;isotype=Ser;anticodon=CGA;gene_biotype=tRNA;
Chr3	tRNAscan-SE	exon	2419792	2419828	.	+	.	ID=Chr3.trna78.exon1;Parent=Chr3.trna78;
Chr3	tRNAscan-SE	exon	2419847	2419891	.	+	.	ID=Chr3.trna78.exon2;Parent=Chr3.trna78;
Chr3	tRNAscan-SE	pseudogene	2419897	2419987	46.1	+	.	ID=Chr3.trna79;Name=Chr3.tRNA79-iMetCAT;isotype=iMet;anticodon=CAT;gene_biotype=pseudogene;
Chr3	tRNAscan-SE	exon	2419897	2419932	.	+	.	ID=Chr3.trna79.exon1;Parent=Chr3.trna79;
Chr3	tRNAscan-SE	exon	2419952	2419987	.	+	.	ID=Chr3.trna79.exon2;Parent=Chr3.trna79;
Chr3	tRNAscan-SE	tRNA	2420205	2420276	70.3	-	.	ID=Chr3.trna445;Name=Chr3.tRNA445-GlnCTG;isotype=Gln;anticodon=CTG;gene_biotype=tRNA;
Chr3	tRNAscan-SE	exon	2420205	2420276	.	-	.	ID=Chr3.trna445.exon1;Parent=Chr3.trna445;
Chr3	tRNAscan-SE	tRNA	2422933	2423032	49.6	-	.	ID=Chr3.trna444;Name=Chr3.tRNA444-ProCGG;isotype=Pro;anticodon=CGG;gene_biotype=tRNA;
Chr3	tRNAscan-SE	exon	2422996	2423032	.	-	.	ID=Chr3.trna444.exon1;Parent=Chr3.trna444;
Chr3	tRNAscan-SE	exon	2422933	2422968	.	-	.	ID=Chr3.trna444.exon2;Parent=Chr3.trna444;
Chr3	tRNAscan-SE	tRNA	2423276	2423347	75.7	+	.	ID=Chr3.trna80;Name=Chr3.tRNA80-ThrTGT;isotype=Thr;anticodon=TGT;gene_biotype=tRNA;
Chr3	tRNAscan-SE	exon	2423276	2423347	.	+	.	ID=Chr3.trna80.exon1;Parent=Chr3.trna80;
Chr3	tRNAscan-SE	tRNA	2424070	2424169	76.4	+	.	ID=Chr3.trna81;Name=Chr3.tRNA81-SerCGA;isotype=Ser;anticodon=CGA;gene_biotype=tRNA;
Chr3	tRNAscan-SE	exon	2424070	2424106	.	+	.	ID=Chr3.trna81.exon1;Parent=Chr3.trna81;
Chr3	tRNAscan-SE	exon	2424125	2424169	.	+	.	ID=Chr3.trna81.exon2;Parent=Chr3.trna81;
Chr3	tRNAscan-SE	pseudogene	2424175	2424265	46.1	+	.	ID=Chr3.trna82;Name=Chr3.tRNA82-iMetCAT;isotype=iMet;anticodon=CAT;gene_biotype=pseudogene;
Chr3	tRNAscan-SE	exon	2424175	2424210	.	+	.	ID=Chr3.trna82.exon1;Parent=Chr3.trna82;
Chr3	tRNAscan-SE	exon	2424230	2424265	.	+	.	ID=Chr3.trna82.exon2;Parent=Chr3.trna82;
Chr3	tRNAscan-SE	tRNA	2424483	2424554	70.3	-	.	ID=Chr3.trna443;Name=Chr3.tRNA443-GlnCTG;isotype=Gln;anticodon=CTG;gene_biotype=tRNA;
Chr3	tRNAscan-SE	exon	2424483	2424554	.	-	.	ID=Chr3.trna443.exon1;Parent=Chr3.trna443;
Chr3	tRNAscan-SE	tRNA	2427199	2427298	49.6	-	.	ID=Chr3.trna442;Name=Chr3.tRNA442-ProCGG;isotype=Pro;anticodon=CGG;gene_biotype=tRNA;
Chr3	tRNAscan-SE	exon	2427262	2427298	.	-	.	ID=Chr3.trna442.exon1;Parent=Chr3.trna442;
Chr3	tRNAscan-SE	exon	2427199	2427234	.	-	.	ID=Chr3.trna442.exon2;Parent=Chr3.trna442;
Chr3	tRNAscan-SE	tRNA	2427542	2427613	75.7	+	.	ID=Chr3.trna83;Name=Chr3.tRNA83-ThrTGT;isotype=Thr;anticodon=TGT;gene_biotype=tRNA;
Chr3	tRNAscan-SE	exon	2427542	2427613	.	+	.	ID=Chr3.trna83.exon1;Parent=Chr3.trna83;
Chr3	tRNAscan-SE	tRNA	2428330	2428429	76.4	+	.	ID=Chr3.trna84;Name=Chr3.tRNA84-SerCGA;isotype=Ser;anticodon=CGA;gene_biotype=tRNA;
Chr3	tRNAscan-SE	exon	2428330	2428366	.	+	.	ID=Chr3.trna84.exon1;Parent=Chr3.trna84;
Chr3	tRNAscan-SE	exon	2428385	2428429	.	+	.	ID=Chr3.trna84.exon2;Parent=Chr3.trna84;
Chr3	tRNAscan-SE	pseudogene	2428435	2428525	46.1	+	.	ID=Chr3.trna85;Name=Chr3.tRNA85-iMetCAT;isotype=iMet;anticodon=CAT;gene_biotype=pseudogene;
Chr3	tRNAscan-SE	exon	2428435	2428470	.	+	.	ID=Chr3.trna85.exon1;Parent=Chr3.trna85;
Chr3	tRNAscan-SE	exon	2428490	2428525	.	+	.	ID=Chr3.trna85.exon2;Parent=Chr3.trna85;
Chr3	tRNAscan-SE	tRNA	2428743	2428814	70.3	-	.	ID=Chr3.trna441;Name=Chr3.tRNA441-GlnCTG;isotype=Gln;anticodon=CTG;gene_biotype=tRNA;
Chr3	tRNAscan-SE	exon	2428743	2428814	.	-	.	ID=Chr3.trna441.exon1;Parent=Chr3.trna441;
Chr3	tRNAscan-SE	tRNA	2431471	2431570	49.6	-	.	ID=Chr3.trna440;Name=Chr3.tRNA440-ProCGG;isotype=Pro;anticodon=CGG;gene_biotype=tRNA;
Chr3	tRNAscan-SE	exon	2431534	2431570	.	-	.	ID=Chr3.trna440.exon1;Parent=Chr3.trna440;
Chr3	tRNAscan-SE	exon	2431471	2431506	.	-	.	ID=Chr3.trna440.exon2;Parent=Chr3.trna440;
Chr3	tRNAscan-SE	tRNA	2431828	2431899	75.7	+	.	ID=Chr3.trna86;Name=Chr3.tRNA86-ThrTGT;isotype=Thr;anticodon=TGT;gene_biotype=tRNA;
Chr3	tRNAscan-SE	exon	2431828	2431899	.	+	.	ID=Chr3.trna86.exon1;Parent=Chr3.trna86;
Chr3	tRNAscan-SE	tRNA	2432637	2432736	76.4	+	.	ID=Chr3.trna87;Name=Chr3.tRNA87-SerCGA;isotype=Ser;anticodon=CGA;gene_biotype=tRNA;
Chr3	tRNAscan-SE	exon	2432637	2432673	.	+	.	ID=Chr3.trna87.exon1;Parent=Chr3.trna87;
Chr3	tRNAscan-SE	exon	2432692	2432736	.	+	.	ID=Chr3.trna87.exon2;Parent=Chr3.trna87;
Chr3	tRNAscan-SE	pseudogene	2432742	2432832	46.1	+	.	ID=Chr3.trna88;Name=Chr3.tRNA88-iMetCAT;isotype=iMet;anticodon=CAT;gene_biotype=pseudogene;
Chr3	tRNAscan-SE	exon	2432742	2432777	.	+	.	ID=Chr3.trna88.exon1;Parent=Chr3.trna88;
Chr3	tRNAscan-SE	exon	2432797	2432832	.	+	.	ID=Chr3.trna88.exon2;Parent=Chr3.trna88;
Chr3	tRNAscan-SE	tRNA	2433050	2433121	70.3	-	.	ID=Chr3.trna439;Name=Chr3.tRNA439-GlnCTG;isotype=Gln;anticodon=CTG;gene_biotype=tRNA;
Chr3	tRNAscan-SE	exon	2433050	2433121	.	-	.	ID=Chr3.trna439.exon1;Parent=Chr3.trna439;
Chr3	tRNAscan-SE	tRNA	2441794	2441893	49.6	-	.	ID=Chr3.trna438;Name=Chr3.tRNA438-ProCGG;isotype=Pro;anticodon=CGG;gene_biotype=tRNA;
Chr3	tRNAscan-SE	exon	2441857	2441893	.	-	.	ID=Chr3.trna438.exon1;Parent=Chr3.trna438;
Chr3	tRNAscan-SE	exon	2441794	2441829	.	-	.	ID=Chr3.trna438.exon2;Parent=Chr3.trna438;
Chr3	tRNAscan-SE	tRNA	2442151	2442222	75.7	+	.	ID=Chr3.trna89;Name=Chr3.tRNA89-ThrTGT;isotype=Thr;anticodon=TGT;gene_biotype=tRNA;
Chr3	tRNAscan-SE	exon	2442151	2442222	.	+	.	ID=Chr3.trna89.exon1;Parent=Chr3.trna89;
Chr3	tRNAscan-SE	tRNA	2442953	2443052	76.4	+	.	ID=Chr3.trna90;Name=Chr3.tRNA90-SerCGA;isotype=Ser;anticodon=CGA;gene_biotype=tRNA;
Chr3	tRNAscan-SE	exon	2442953	2442989	.	+	.	ID=Chr3.trna90.exon1;Parent=Chr3.trna90;
Chr3	tRNAscan-SE	exon	2443008	2443052	.	+	.	ID=Chr3.trna90.exon2;Parent=Chr3.trna90;
Chr3	tRNAscan-SE	pseudogene	2443058	2443148	46.1	+	.	ID=Chr3.trna91;Name=Chr3.tRNA91-iMetCAT;isotype=iMet;anticodon=CAT;gene_biotype=pseudogene;
Chr3	tRNAscan-SE	exon	2443058	2443093	.	+	.	ID=Chr3.trna91.exon1;Parent=Chr3.trna91;
Chr3	tRNAscan-SE	exon	2443113	2443148	.	+	.	ID=Chr3.trna91.exon2;Parent=Chr3.trna91;
Chr3	tRNAscan-SE	tRNA	2443366	2443437	70.3	-	.	ID=Chr3.trna437;Name=Chr3.tRNA437-GlnCTG;isotype=Gln;anticodon=CTG;gene_biotype=tRNA;
Chr3	tRNAscan-SE	exon	2443366	2443437	.	-	.	ID=Chr3.trna437.exon1;Parent=Chr3.trna437;
Chr3	tRNAscan-SE	tRNA	2451763	2451862	49.6	-	.	ID=Chr3.trna436;Name=Chr3.tRNA436-ProCGG;isotype=Pro;anticodon=CGG;gene_biotype=tRNA;
Chr3	tRNAscan-SE	exon	2451826	2451862	.	-	.	ID=Chr3.trna436.exon1;Parent=Chr3.trna436;
Chr3	tRNAscan-SE	exon	2451763	2451798	.	-	.	ID=Chr3.trna436.exon2;Parent=Chr3.trna436;
Chr3	tRNAscan-SE	tRNA	2452099	2452170	75.7	+	.	ID=Chr3.trna92;Name=Chr3.tRNA92-ThrTGT;isotype=Thr;anticodon=TGT;gene_biotype=tRNA;
Chr3	tRNAscan-SE	exon	2452099	2452170	.	+	.	ID=Chr3.trna92.exon1;Parent=Chr3.trna92;
Chr3	tRNAscan-SE	tRNA	2452881	2452980	76.4	+	.	ID=Chr3.trna93;Name=Chr3.tRNA93-SerCGA;isotype=Ser;anticodon=CGA;gene_biotype=tRNA;
Chr3	tRNAscan-SE	exon	2452881	2452917	.	+	.	ID=Chr3.trna93.exon1;Parent=Chr3.trna93;
Chr3	tRNAscan-SE	exon	2452936	2452980	.	+	.	ID=Chr3.trna93.exon2;Parent=Chr3.trna93;
Chr3	tRNAscan-SE	pseudogene	2452986	2453076	46.1	+	.	ID=Chr3.trna94;Name=Chr3.tRNA94-iMetCAT;isotype=iMet;anticodon=CAT;gene_biotype=pseudogene;
Chr3	tRNAscan-SE	exon	2452986	2453021	.	+	.	ID=Chr3.trna94.exon1;Parent=Chr3.trna94;
Chr3	tRNAscan-SE	exon	2453041	2453076	.	+	.	ID=Chr3.trna94.exon2;Parent=Chr3.trna94;
Chr3	tRNAscan-SE	tRNA	2453294	2453365	70.3	-	.	ID=Chr3.trna435;Name=Chr3.tRNA435-GlnCTG;isotype=Gln;anticodon=CTG;gene_biotype=tRNA;
Chr3	tRNAscan-SE	exon	2453294	2453365	.	-	.	ID=Chr3.trna435.exon1;Parent=Chr3.trna435;
Chr3	tRNAscan-SE	tRNA	2456010	2456109	49.6	-	.	ID=Chr3.trna434;Name=Chr3.tRNA434-ProCGG;isotype=Pro;anticodon=CGG;gene_biotype=tRNA;
Chr3	tRNAscan-SE	exon	2456073	2456109	.	-	.	ID=Chr3.trna434.exon1;Parent=Chr3.trna434;
Chr3	tRNAscan-SE	exon	2456010	2456045	.	-	.	ID=Chr3.trna434.exon2;Parent=Chr3.trna434;
Chr3	tRNAscan-SE	tRNA	2456346	2456417	75.7	+	.	ID=Chr3.trna95;Name=Chr3.tRNA95-ThrTGT;isotype=Thr;anticodon=TGT;gene_biotype=tRNA;
Chr3	tRNAscan-SE	exon	2456346	2456417	.	+	.	ID=Chr3.trna95.exon1;Parent=Chr3.trna95;
Chr3	tRNAscan-SE	tRNA	2457126	2457225	76.4	+	.	ID=Chr3.trna96;Name=Chr3.tRNA96-SerCGA;isotype=Ser;anticodon=CGA;gene_biotype=tRNA;
Chr3	tRNAscan-SE	exon	2457126	2457162	.	+	.	ID=Chr3.trna96.exon1;Parent=Chr3.trna96;
Chr3	tRNAscan-SE	exon	2457181	2457225	.	+	.	ID=Chr3.trna96.exon2;Parent=Chr3.trna96;
Chr3	tRNAscan-SE	pseudogene	2457231	2457321	46.1	+	.	ID=Chr3.trna97;Name=Chr3.tRNA97-iMetCAT;isotype=iMet;anticodon=CAT;gene_biotype=pseudogene;
Chr3	tRNAscan-SE	exon	2457231	2457266	.	+	.	ID=Chr3.trna97.exon1;Parent=Chr3.trna97;
Chr3	tRNAscan-SE	exon	2457286	2457321	.	+	.	ID=Chr3.trna97.exon2;Parent=Chr3.trna97;
Chr3	tRNAscan-SE	tRNA	2457539	2457610	70.3	-	.	ID=Chr3.trna433;Name=Chr3.tRNA433-GlnCTG;isotype=Gln;anticodon=CTG;gene_biotype=tRNA;
Chr3	tRNAscan-SE	exon	2457539	2457610	.	-	.	ID=Chr3.trna433.exon1;Parent=Chr3.trna433;
Chr3	tRNAscan-SE	tRNA	2460255	2460354	49.6	-	.	ID=Chr3.trna432;Name=Chr3.tRNA432-ProCGG;isotype=Pro;anticodon=CGG;gene_biotype=tRNA;
Chr3	tRNAscan-SE	exon	2460318	2460354	.	-	.	ID=Chr3.trna432.exon1;Parent=Chr3.trna432;
Chr3	tRNAscan-SE	exon	2460255	2460290	.	-	.	ID=Chr3.trna432.exon2;Parent=Chr3.trna432;
Chr3	tRNAscan-SE	tRNA	2460591	2460662	75.7	+	.	ID=Chr3.trna98;Name=Chr3.tRNA98-ThrTGT;isotype=Thr;anticodon=TGT;gene_biotype=tRNA;
Chr3	tRNAscan-SE	exon	2460591	2460662	.	+	.	ID=Chr3.trna98.exon1;Parent=Chr3.trna98;
Chr3	tRNAscan-SE	tRNA	2461386	2461485	76.4	+	.	ID=Chr3.trna99;Name=Chr3.tRNA99-SerCGA;isotype=Ser;anticodon=CGA;gene_biotype=tRNA;
Chr3	tRNAscan-SE	exon	2461386	2461422	.	+	.	ID=Chr3.trna99.exon1;Parent=Chr3.trna99;
Chr3	tRNAscan-SE	exon	2461441	2461485	.	+	.	ID=Chr3.trna99.exon2;Parent=Chr3.trna99;
Chr3	tRNAscan-SE	pseudogene	2461491	2461581	46.1	+	.	ID=Chr3.trna100;Name=Chr3.tRNA100-iMetCAT;isotype=iMet;anticodon=CAT;gene_biotype=pseudogene;
Chr3	tRNAscan-SE	exon	2461491	2461526	.	+	.	ID=Chr3.trna100.exon1;Parent=Chr3.trna100;
Chr3	tRNAscan-SE	exon	2461546	2461581	.	+	.	ID=Chr3.trna100.exon2;Parent=Chr3.trna100;
Chr3	tRNAscan-SE	tRNA	2461799	2461870	70.3	-	.	ID=Chr3.trna431;Name=Chr3.tRNA431-GlnCTG;isotype=Gln;anticodon=CTG;gene_biotype=tRNA;
Chr3	tRNAscan-SE	exon	2461799	2461870	.	-	.	ID=Chr3.trna431.exon1;Parent=Chr3.trna431;
Chr3	tRNAscan-SE	tRNA	2464515	2464614	49.6	-	.	ID=Chr3.trna430;Name=Chr3.tRNA430-ProCGG;isotype=Pro;anticodon=CGG;gene_biotype=tRNA;
Chr3	tRNAscan-SE	exon	2464578	2464614	.	-	.	ID=Chr3.trna430.exon1;Parent=Chr3.trna430;
Chr3	tRNAscan-SE	exon	2464515	2464550	.	-	.	ID=Chr3.trna430.exon2;Parent=Chr3.trna430;
Chr3	tRNAscan-SE	tRNA	2464893	2464964	75.7	+	.	ID=Chr3.trna101;Name=Chr3.tRNA101-ThrTGT;isotype=Thr;anticodon=TGT;gene_biotype=tRNA;
Chr3	tRNAscan-SE	exon	2464893	2464964	.	+	.	ID=Chr3.trna101.exon1;Parent=Chr3.trna101;
Chr3	tRNAscan-SE	tRNA	2465676	2465775	76.4	+	.	ID=Chr3.trna102;Name=Chr3.tRNA102-SerCGA;isotype=Ser;anticodon=CGA;gene_biotype=tRNA;
Chr3	tRNAscan-SE	exon	2465676	2465712	.	+	.	ID=Chr3.trna102.exon1;Parent=Chr3.trna102;
Chr3	tRNAscan-SE	exon	2465731	2465775	.	+	.	ID=Chr3.trna102.exon2;Parent=Chr3.trna102;
Chr3	tRNAscan-SE	pseudogene	2465781	2465871	46.1	+	.	ID=Chr3.trna103;Name=Chr3.tRNA103-iMetCAT;isotype=iMet;anticodon=CAT;gene_biotype=pseudogene;
Chr3	tRNAscan-SE	exon	2465781	2465816	.	+	.	ID=Chr3.trna103.exon1;Parent=Chr3.trna103;
Chr3	tRNAscan-SE	exon	2465836	2465871	.	+	.	ID=Chr3.trna103.exon2;Parent=Chr3.trna103;
Chr3	tRNAscan-SE	tRNA	2466089	2466160	70.3	-	.	ID=Chr3.trna429;Name=Chr3.tRNA429-GlnCTG;isotype=Gln;anticodon=CTG;gene_biotype=tRNA;
Chr3	tRNAscan-SE	exon	2466089	2466160	.	-	.	ID=Chr3.trna429.exon1;Parent=Chr3.trna429;
Chr3	tRNAscan-SE	tRNA	2475788	2475887	49.6	-	.	ID=Chr3.trna428;Name=Chr3.tRNA428-ProCGG;isotype=Pro;anticodon=CGG;gene_biotype=tRNA;
Chr3	tRNAscan-SE	exon	2475851	2475887	.	-	.	ID=Chr3.trna428.exon1;Parent=Chr3.trna428;
Chr3	tRNAscan-SE	exon	2475788	2475823	.	-	.	ID=Chr3.trna428.exon2;Parent=Chr3.trna428;
Chr3	tRNAscan-SE	tRNA	2476124	2476195	75.7	+	.	ID=Chr3.trna104;Name=Chr3.tRNA104-ThrTGT;isotype=Thr;anticodon=TGT;gene_biotype=tRNA;
Chr3	tRNAscan-SE	exon	2476124	2476195	.	+	.	ID=Chr3.trna104.exon1;Parent=Chr3.trna104;
Chr3	tRNAscan-SE	tRNA	2476929	2477028	76.4	+	.	ID=Chr3.trna105;Name=Chr3.tRNA105-SerCGA;isotype=Ser;anticodon=CGA;gene_biotype=tRNA;
Chr3	tRNAscan-SE	exon	2476929	2476965	.	+	.	ID=Chr3.trna105.exon1;Parent=Chr3.trna105;
Chr3	tRNAscan-SE	exon	2476984	2477028	.	+	.	ID=Chr3.trna105.exon2;Parent=Chr3.trna105;
Chr3	tRNAscan-SE	pseudogene	2477034	2477124	46.1	+	.	ID=Chr3.trna106;Name=Chr3.tRNA106-iMetCAT;isotype=iMet;anticodon=CAT;gene_biotype=pseudogene;
Chr3	tRNAscan-SE	exon	2477034	2477069	.	+	.	ID=Chr3.trna106.exon1;Parent=Chr3.trna106;
Chr3	tRNAscan-SE	exon	2477089	2477124	.	+	.	ID=Chr3.trna106.exon2;Parent=Chr3.trna106;
Chr3	tRNAscan-SE	tRNA	2477342	2477413	70.3	-	.	ID=Chr3.trna427;Name=Chr3.tRNA427-GlnCTG;isotype=Gln;anticodon=CTG;gene_biotype=tRNA;
Chr3	tRNAscan-SE	exon	2477342	2477413	.	-	.	ID=Chr3.trna427.exon1;Parent=Chr3.trna427;
Chr3	tRNAscan-SE	tRNA	2480052	2480151	49.6	-	.	ID=Chr3.trna426;Name=Chr3.tRNA426-ProCGG;isotype=Pro;anticodon=CGG;gene_biotype=tRNA;
Chr3	tRNAscan-SE	exon	2480115	2480151	.	-	.	ID=Chr3.trna426.exon1;Parent=Chr3.trna426;
Chr3	tRNAscan-SE	exon	2480052	2480087	.	-	.	ID=Chr3.trna426.exon2;Parent=Chr3.trna426;
Chr3	tRNAscan-SE	tRNA	2480388	2480459	75.7	+	.	ID=Chr3.trna107;Name=Chr3.tRNA107-ThrTGT;isotype=Thr;anticodon=TGT;gene_biotype=tRNA;
Chr3	tRNAscan-SE	exon	2480388	2480459	.	+	.	ID=Chr3.trna107.exon1;Parent=Chr3.trna107;
Chr3	tRNAscan-SE	tRNA	2481169	2481268	76.4	+	.	ID=Chr3.trna108;Name=Chr3.tRNA108-SerCGA;isotype=Ser;anticodon=CGA;gene_biotype=tRNA;
Chr3	tRNAscan-SE	exon	2481169	2481205	.	+	.	ID=Chr3.trna108.exon1;Parent=Chr3.trna108;
Chr3	tRNAscan-SE	exon	2481224	2481268	.	+	.	ID=Chr3.trna108.exon2;Parent=Chr3.trna108;
Chr3	tRNAscan-SE	pseudogene	2481274	2481364	46.1	+	.	ID=Chr3.trna109;Name=Chr3.tRNA109-iMetCAT;isotype=iMet;anticodon=CAT;gene_biotype=pseudogene;
Chr3	tRNAscan-SE	exon	2481274	2481309	.	+	.	ID=Chr3.trna109.exon1;Parent=Chr3.trna109;
Chr3	tRNAscan-SE	exon	2481329	2481364	.	+	.	ID=Chr3.trna109.exon2;Parent=Chr3.trna109;
Chr3	tRNAscan-SE	tRNA	2481582	2481653	70.3	-	.	ID=Chr3.trna425;Name=Chr3.tRNA425-GlnCTG;isotype=Gln;anticodon=CTG;gene_biotype=tRNA;
Chr3	tRNAscan-SE	exon	2481582	2481653	.	-	.	ID=Chr3.trna425.exon1;Parent=Chr3.trna425;
Chr3	tRNAscan-SE	tRNA	2484298	2484397	49.6	-	.	ID=Chr3.trna424;Name=Chr3.tRNA424-ProCGG;isotype=Pro;anticodon=CGG;gene_biotype=tRNA;
Chr3	tRNAscan-SE	exon	2484361	2484397	.	-	.	ID=Chr3.trna424.exon1;Parent=Chr3.trna424;
Chr3	tRNAscan-SE	exon	2484298	2484333	.	-	.	ID=Chr3.trna424.exon2;Parent=Chr3.trna424;
Chr3	tRNAscan-SE	tRNA	2484641	2484712	75.7	+	.	ID=Chr3.trna110;Name=Chr3.tRNA110-ThrTGT;isotype=Thr;anticodon=TGT;gene_biotype=tRNA;
Chr3	tRNAscan-SE	exon	2484641	2484712	.	+	.	ID=Chr3.trna110.exon1;Parent=Chr3.trna110;
Chr3	tRNAscan-SE	tRNA	2485436	2485535	76.4	+	.	ID=Chr3.trna111;Name=Chr3.tRNA111-SerCGA;isotype=Ser;anticodon=CGA;gene_biotype=tRNA;
Chr3	tRNAscan-SE	exon	2485436	2485472	.	+	.	ID=Chr3.trna111.exon1;Parent=Chr3.trna111;
Chr3	tRNAscan-SE	exon	2485491	2485535	.	+	.	ID=Chr3.trna111.exon2;Parent=Chr3.trna111;
Chr3	tRNAscan-SE	pseudogene	2485541	2485631	46.1	+	.	ID=Chr3.trna112;Name=Chr3.tRNA112-iMetCAT;isotype=iMet;anticodon=CAT;gene_biotype=pseudogene;
Chr3	tRNAscan-SE	exon	2485541	2485576	.	+	.	ID=Chr3.trna112.exon1;Parent=Chr3.trna112;
Chr3	tRNAscan-SE	exon	2485596	2485631	.	+	.	ID=Chr3.trna112.exon2;Parent=Chr3.trna112;
Chr3	tRNAscan-SE	tRNA	2485849	2485920	70.3	-	.	ID=Chr3.trna423;Name=Chr3.tRNA423-GlnCTG;isotype=Gln;anticodon=CTG;gene_biotype=tRNA;
Chr3	tRNAscan-SE	exon	2485849	2485920	.	-	.	ID=Chr3.trna423.exon1;Parent=Chr3.trna423;
Chr3	tRNAscan-SE	tRNA	2488565	2488664	49.6	-	.	ID=Chr3.trna422;Name=Chr3.tRNA422-ProCGG;isotype=Pro;anticodon=CGG;gene_biotype=tRNA;
Chr3	tRNAscan-SE	exon	2488628	2488664	.	-	.	ID=Chr3.trna422.exon1;Parent=Chr3.trna422;
Chr3	tRNAscan-SE	exon	2488565	2488600	.	-	.	ID=Chr3.trna422.exon2;Parent=Chr3.trna422;
Chr3	tRNAscan-SE	tRNA	2488901	2488972	75.7	+	.	ID=Chr3.trna113;Name=Chr3.tRNA113-ThrTGT;isotype=Thr;anticodon=TGT;gene_biotype=tRNA;
Chr3	tRNAscan-SE	exon	2488901	2488972	.	+	.	ID=Chr3.trna113.exon1;Parent=Chr3.trna113;
Chr3	tRNAscan-SE	tRNA	2489708	2489807	76.4	+	.	ID=Chr3.trna114;Name=Chr3.tRNA114-SerCGA;isotype=Ser;anticodon=CGA;gene_biotype=tRNA;
Chr3	tRNAscan-SE	exon	2489708	2489744	.	+	.	ID=Chr3.trna114.exon1;Parent=Chr3.trna114;
Chr3	tRNAscan-SE	exon	2489763	2489807	.	+	.	ID=Chr3.trna114.exon2;Parent=Chr3.trna114;
Chr3	tRNAscan-SE	pseudogene	2489813	2489903	46.1	+	.	ID=Chr3.trna115;Name=Chr3.tRNA115-iMetCAT;isotype=iMet;anticodon=CAT;gene_biotype=pseudogene;
Chr3	tRNAscan-SE	exon	2489813	2489848	.	+	.	ID=Chr3.trna115.exon1;Parent=Chr3.trna115;
Chr3	tRNAscan-SE	exon	2489868	2489903	.	+	.	ID=Chr3.trna115.exon2;Parent=Chr3.trna115;
Chr3	tRNAscan-SE	tRNA	2490121	2490192	70.3	-	.	ID=Chr3.trna421;Name=Chr3.tRNA421-GlnCTG;isotype=Gln;anticodon=CTG;gene_biotype=tRNA;
Chr3	tRNAscan-SE	exon	2490121	2490192	.	-	.	ID=Chr3.trna421.exon1;Parent=Chr3.trna421;
Chr3	tRNAscan-SE	tRNA	2492831	2492930	49.6	-	.	ID=Chr3.trna420;Name=Chr3.tRNA420-ProCGG;isotype=Pro;anticodon=CGG;gene_biotype=tRNA;
Chr3	tRNAscan-SE	exon	2492894	2492930	.	-	.	ID=Chr3.trna420.exon1;Parent=Chr3.trna420;
Chr3	tRNAscan-SE	exon	2492831	2492866	.	-	.	ID=Chr3.trna420.exon2;Parent=Chr3.trna420;
Chr3	tRNAscan-SE	tRNA	2493167	2493238	75.7	+	.	ID=Chr3.trna116;Name=Chr3.tRNA116-ThrTGT;isotype=Thr;anticodon=TGT;gene_biotype=tRNA;
Chr3	tRNAscan-SE	exon	2493167	2493238	.	+	.	ID=Chr3.trna116.exon1;Parent=Chr3.trna116;
Chr3	tRNAscan-SE	tRNA	2493947	2494046	76.4	+	.	ID=Chr3.trna117;Name=Chr3.tRNA117-SerCGA;isotype=Ser;anticodon=CGA;gene_biotype=tRNA;
Chr3	tRNAscan-SE	exon	2493947	2493983	.	+	.	ID=Chr3.trna117.exon1;Parent=Chr3.trna117;
Chr3	tRNAscan-SE	exon	2494002	2494046	.	+	.	ID=Chr3.trna117.exon2;Parent=Chr3.trna117;
Chr3	tRNAscan-SE	pseudogene	2494052	2494142	46.1	+	.	ID=Chr3.trna118;Name=Chr3.tRNA118-iMetCAT;isotype=iMet;anticodon=CAT;gene_biotype=pseudogene;
Chr3	tRNAscan-SE	exon	2494052	2494087	.	+	.	ID=Chr3.trna118.exon1;Parent=Chr3.trna118;
Chr3	tRNAscan-SE	exon	2494107	2494142	.	+	.	ID=Chr3.trna118.exon2;Parent=Chr3.trna118;
Chr3	tRNAscan-SE	tRNA	2494360	2494431	70.3	-	.	ID=Chr3.trna419;Name=Chr3.tRNA419-GlnCTG;isotype=Gln;anticodon=CTG;gene_biotype=tRNA;
Chr3	tRNAscan-SE	exon	2494360	2494431	.	-	.	ID=Chr3.trna419.exon1;Parent=Chr3.trna419;
Chr3	tRNAscan-SE	tRNA	2497070	2497169	49.6	-	.	ID=Chr3.trna418;Name=Chr3.tRNA418-ProCGG;isotype=Pro;anticodon=CGG;gene_biotype=tRNA;
Chr3	tRNAscan-SE	exon	2497133	2497169	.	-	.	ID=Chr3.trna418.exon1;Parent=Chr3.trna418;
Chr3	tRNAscan-SE	exon	2497070	2497105	.	-	.	ID=Chr3.trna418.exon2;Parent=Chr3.trna418;
Chr3	tRNAscan-SE	tRNA	2497406	2497477	75.7	+	.	ID=Chr3.trna119;Name=Chr3.tRNA119-ThrTGT;isotype=Thr;anticodon=TGT;gene_biotype=tRNA;
Chr3	tRNAscan-SE	exon	2497406	2497477	.	+	.	ID=Chr3.trna119.exon1;Parent=Chr3.trna119;
Chr3	tRNAscan-SE	tRNA	2498187	2498286	76.4	+	.	ID=Chr3.trna120;Name=Chr3.tRNA120-SerCGA;isotype=Ser;anticodon=CGA;gene_biotype=tRNA;
Chr3	tRNAscan-SE	exon	2498187	2498223	.	+	.	ID=Chr3.trna120.exon1;Parent=Chr3.trna120;
Chr3	tRNAscan-SE	exon	2498242	2498286	.	+	.	ID=Chr3.trna120.exon2;Parent=Chr3.trna120;
Chr3	tRNAscan-SE	pseudogene	2498292	2498382	46.1	+	.	ID=Chr3.trna121;Name=Chr3.tRNA121-iMetCAT;isotype=iMet;anticodon=CAT;gene_biotype=pseudogene;
Chr3	tRNAscan-SE	exon	2498292	2498327	.	+	.	ID=Chr3.trna121.exon1;Parent=Chr3.trna121;
Chr3	tRNAscan-SE	exon	2498347	2498382	.	+	.	ID=Chr3.trna121.exon2;Parent=Chr3.trna121;
Chr3	tRNAscan-SE	tRNA	2498600	2498671	70.3	-	.	ID=Chr3.trna417;Name=Chr3.tRNA417-GlnCTG;isotype=Gln;anticodon=CTG;gene_biotype=tRNA;
Chr3	tRNAscan-SE	exon	2498600	2498671	.	-	.	ID=Chr3.trna417.exon1;Parent=Chr3.trna417;
Chr3	tRNAscan-SE	tRNA	2501316	2501415	49.6	-	.	ID=Chr3.trna416;Name=Chr3.tRNA416-ProCGG;isotype=Pro;anticodon=CGG;gene_biotype=tRNA;
Chr3	tRNAscan-SE	exon	2501379	2501415	.	-	.	ID=Chr3.trna416.exon1;Parent=Chr3.trna416;
Chr3	tRNAscan-SE	exon	2501316	2501351	.	-	.	ID=Chr3.trna416.exon2;Parent=Chr3.trna416;
Chr3	tRNAscan-SE	tRNA	2501652	2501723	75.7	+	.	ID=Chr3.trna122;Name=Chr3.tRNA122-ThrTGT;isotype=Thr;anticodon=TGT;gene_biotype=tRNA;
Chr3	tRNAscan-SE	exon	2501652	2501723	.	+	.	ID=Chr3.trna122.exon1;Parent=Chr3.trna122;
Chr3	tRNAscan-SE	tRNA	2502440	2502539	76.4	+	.	ID=Chr3.trna123;Name=Chr3.tRNA123-SerCGA;isotype=Ser;anticodon=CGA;gene_biotype=tRNA;
Chr3	tRNAscan-SE	exon	2502440	2502476	.	+	.	ID=Chr3.trna123.exon1;Parent=Chr3.trna123;
Chr3	tRNAscan-SE	exon	2502495	2502539	.	+	.	ID=Chr3.trna123.exon2;Parent=Chr3.trna123;
Chr3	tRNAscan-SE	pseudogene	2502545	2502635	46.1	+	.	ID=Chr3.trna124;Name=Chr3.tRNA124-iMetCAT;isotype=iMet;anticodon=CAT;gene_biotype=pseudogene;
Chr3	tRNAscan-SE	exon	2502545	2502580	.	+	.	ID=Chr3.trna124.exon1;Parent=Chr3.trna124;
Chr3	tRNAscan-SE	exon	2502600	2502635	.	+	.	ID=Chr3.trna124.exon2;Parent=Chr3.trna124;
Chr3	tRNAscan-SE	tRNA	2502853	2502924	70.3	-	.	ID=Chr3.trna415;Name=Chr3.tRNA415-GlnCTG;isotype=Gln;anticodon=CTG;gene_biotype=tRNA;
Chr3	tRNAscan-SE	exon	2502853	2502924	.	-	.	ID=Chr3.trna415.exon1;Parent=Chr3.trna415;
Chr3	tRNAscan-SE	tRNA	2505569	2505668	49.6	-	.	ID=Chr3.trna414;Name=Chr3.tRNA414-ProCGG;isotype=Pro;anticodon=CGG;gene_biotype=tRNA;
Chr3	tRNAscan-SE	exon	2505632	2505668	.	-	.	ID=Chr3.trna414.exon1;Parent=Chr3.trna414;
Chr3	tRNAscan-SE	exon	2505569	2505604	.	-	.	ID=Chr3.trna414.exon2;Parent=Chr3.trna414;
Chr3	tRNAscan-SE	tRNA	2505905	2505976	75.7	+	.	ID=Chr3.trna125;Name=Chr3.tRNA125-ThrTGT;isotype=Thr;anticodon=TGT;gene_biotype=tRNA;
Chr3	tRNAscan-SE	exon	2505905	2505976	.	+	.	ID=Chr3.trna125.exon1;Parent=Chr3.trna125;
Chr3	tRNAscan-SE	tRNA	2506693	2506792	76.4	+	.	ID=Chr3.trna126;Name=Chr3.tRNA126-SerCGA;isotype=Ser;anticodon=CGA;gene_biotype=tRNA;
Chr3	tRNAscan-SE	exon	2506693	2506729	.	+	.	ID=Chr3.trna126.exon1;Parent=Chr3.trna126;
Chr3	tRNAscan-SE	exon	2506748	2506792	.	+	.	ID=Chr3.trna126.exon2;Parent=Chr3.trna126;
Chr3	tRNAscan-SE	pseudogene	2506798	2506888	46.1	+	.	ID=Chr3.trna127;Name=Chr3.tRNA127-iMetCAT;isotype=iMet;anticodon=CAT;gene_biotype=pseudogene;
Chr3	tRNAscan-SE	exon	2506798	2506833	.	+	.	ID=Chr3.trna127.exon1;Parent=Chr3.trna127;
Chr3	tRNAscan-SE	exon	2506853	2506888	.	+	.	ID=Chr3.trna127.exon2;Parent=Chr3.trna127;
Chr3	tRNAscan-SE	tRNA	2507106	2507177	70.3	-	.	ID=Chr3.trna413;Name=Chr3.tRNA413-GlnCTG;isotype=Gln;anticodon=CTG;gene_biotype=tRNA;
Chr3	tRNAscan-SE	exon	2507106	2507177	.	-	.	ID=Chr3.trna413.exon1;Parent=Chr3.trna413;
Chr3	tRNAscan-SE	tRNA	2509822	2509921	49.6	-	.	ID=Chr3.trna412;Name=Chr3.tRNA412-ProCGG;isotype=Pro;anticodon=CGG;gene_biotype=tRNA;
Chr3	tRNAscan-SE	exon	2509885	2509921	.	-	.	ID=Chr3.trna412.exon1;Parent=Chr3.trna412;
Chr3	tRNAscan-SE	exon	2509822	2509857	.	-	.	ID=Chr3.trna412.exon2;Parent=Chr3.trna412;
Chr3	tRNAscan-SE	tRNA	2510158	2510229	75.7	+	.	ID=Chr3.trna128;Name=Chr3.tRNA128-ThrTGT;isotype=Thr;anticodon=TGT;gene_biotype=tRNA;
Chr3	tRNAscan-SE	exon	2510158	2510229	.	+	.	ID=Chr3.trna128.exon1;Parent=Chr3.trna128;
Chr3	tRNAscan-SE	tRNA	2510934	2511033	76.4	+	.	ID=Chr3.trna129;Name=Chr3.tRNA129-SerCGA;isotype=Ser;anticodon=CGA;gene_biotype=tRNA;
Chr3	tRNAscan-SE	exon	2510934	2510970	.	+	.	ID=Chr3.trna129.exon1;Parent=Chr3.trna129;
Chr3	tRNAscan-SE	exon	2510989	2511033	.	+	.	ID=Chr3.trna129.exon2;Parent=Chr3.trna129;
Chr3	tRNAscan-SE	pseudogene	2511039	2511129	46.1	+	.	ID=Chr3.trna130;Name=Chr3.tRNA130-iMetCAT;isotype=iMet;anticodon=CAT;gene_biotype=pseudogene;
Chr3	tRNAscan-SE	exon	2511039	2511074	.	+	.	ID=Chr3.trna130.exon1;Parent=Chr3.trna130;
Chr3	tRNAscan-SE	exon	2511094	2511129	.	+	.	ID=Chr3.trna130.exon2;Parent=Chr3.trna130;
Chr3	tRNAscan-SE	tRNA	2511347	2511418	70.3	-	.	ID=Chr3.trna411;Name=Chr3.tRNA411-GlnCTG;isotype=Gln;anticodon=CTG;gene_biotype=tRNA;
Chr3	tRNAscan-SE	exon	2511347	2511418	.	-	.	ID=Chr3.trna411.exon1;Parent=Chr3.trna411;
Chr3	tRNAscan-SE	tRNA	2514061	2514160	49.6	-	.	ID=Chr3.trna410;Name=Chr3.tRNA410-ProCGG;isotype=Pro;anticodon=CGG;gene_biotype=tRNA;
Chr3	tRNAscan-SE	exon	2514124	2514160	.	-	.	ID=Chr3.trna410.exon1;Parent=Chr3.trna410;
Chr3	tRNAscan-SE	exon	2514061	2514096	.	-	.	ID=Chr3.trna410.exon2;Parent=Chr3.trna410;
Chr3	tRNAscan-SE	tRNA	2514397	2514468	75.7	+	.	ID=Chr3.trna131;Name=Chr3.tRNA131-ThrTGT;isotype=Thr;anticodon=TGT;gene_biotype=tRNA;
Chr3	tRNAscan-SE	exon	2514397	2514468	.	+	.	ID=Chr3.trna131.exon1;Parent=Chr3.trna131;
Chr3	tRNAscan-SE	tRNA	2515166	2515265	76.4	+	.	ID=Chr3.trna132;Name=Chr3.tRNA132-SerCGA;isotype=Ser;anticodon=CGA;gene_biotype=tRNA;
Chr3	tRNAscan-SE	exon	2515166	2515202	.	+	.	ID=Chr3.trna132.exon1;Parent=Chr3.trna132;
Chr3	tRNAscan-SE	exon	2515221	2515265	.	+	.	ID=Chr3.trna132.exon2;Parent=Chr3.trna132;
Chr3	tRNAscan-SE	pseudogene	2515271	2515361	46.1	+	.	ID=Chr3.trna133;Name=Chr3.tRNA133-iMetCAT;isotype=iMet;anticodon=CAT;gene_biotype=pseudogene;
Chr3	tRNAscan-SE	exon	2515271	2515306	.	+	.	ID=Chr3.trna133.exon1;Parent=Chr3.trna133;
Chr3	tRNAscan-SE	exon	2515326	2515361	.	+	.	ID=Chr3.trna133.exon2;Parent=Chr3.trna133;
Chr3	tRNAscan-SE	tRNA	2515579	2515650	70.3	-	.	ID=Chr3.trna409;Name=Chr3.tRNA409-GlnCTG;isotype=Gln;anticodon=CTG;gene_biotype=tRNA;
Chr3	tRNAscan-SE	exon	2515579	2515650	.	-	.	ID=Chr3.trna409.exon1;Parent=Chr3.trna409;
Chr3	tRNAscan-SE	tRNA	2518295	2518394	49.6	-	.	ID=Chr3.trna408;Name=Chr3.tRNA408-ProCGG;isotype=Pro;anticodon=CGG;gene_biotype=tRNA;
Chr3	tRNAscan-SE	exon	2518358	2518394	.	-	.	ID=Chr3.trna408.exon1;Parent=Chr3.trna408;
Chr3	tRNAscan-SE	exon	2518295	2518330	.	-	.	ID=Chr3.trna408.exon2;Parent=Chr3.trna408;
Chr3	tRNAscan-SE	tRNA	2518631	2518702	75.7	+	.	ID=Chr3.trna134;Name=Chr3.tRNA134-ThrTGT;isotype=Thr;anticodon=TGT;gene_biotype=tRNA;
Chr3	tRNAscan-SE	exon	2518631	2518702	.	+	.	ID=Chr3.trna134.exon1;Parent=Chr3.trna134;
Chr3	tRNAscan-SE	tRNA	2519417	2519516	76.4	+	.	ID=Chr3.trna135;Name=Chr3.tRNA135-SerCGA;isotype=Ser;anticodon=CGA;gene_biotype=tRNA;
Chr3	tRNAscan-SE	exon	2519417	2519453	.	+	.	ID=Chr3.trna135.exon1;Parent=Chr3.trna135;
Chr3	tRNAscan-SE	exon	2519472	2519516	.	+	.	ID=Chr3.trna135.exon2;Parent=Chr3.trna135;
Chr3	tRNAscan-SE	pseudogene	2519522	2519612	46.1	+	.	ID=Chr3.trna136;Name=Chr3.tRNA136-iMetCAT;isotype=iMet;anticodon=CAT;gene_biotype=pseudogene;
Chr3	tRNAscan-SE	exon	2519522	2519557	.	+	.	ID=Chr3.trna136.exon1;Parent=Chr3.trna136;
Chr3	tRNAscan-SE	exon	2519577	2519612	.	+	.	ID=Chr3.trna136.exon2;Parent=Chr3.trna136;
Chr3	tRNAscan-SE	tRNA	2519830	2519901	70.3	-	.	ID=Chr3.trna407;Name=Chr3.tRNA407-GlnCTG;isotype=Gln;anticodon=CTG;gene_biotype=tRNA;
Chr3	tRNAscan-SE	exon	2519830	2519901	.	-	.	ID=Chr3.trna407.exon1;Parent=Chr3.trna407;
Chr3	tRNAscan-SE	tRNA	2529508	2529607	49.6	-	.	ID=Chr3.trna406;Name=Chr3.tRNA406-ProCGG;isotype=Pro;anticodon=CGG;gene_biotype=tRNA;
Chr3	tRNAscan-SE	exon	2529571	2529607	.	-	.	ID=Chr3.trna406.exon1;Parent=Chr3.trna406;
Chr3	tRNAscan-SE	exon	2529508	2529543	.	-	.	ID=Chr3.trna406.exon2;Parent=Chr3.trna406;
Chr3	tRNAscan-SE	tRNA	2529844	2529915	75.7	+	.	ID=Chr3.trna137;Name=Chr3.tRNA137-ThrTGT;isotype=Thr;anticodon=TGT;gene_biotype=tRNA;
Chr3	tRNAscan-SE	exon	2529844	2529915	.	+	.	ID=Chr3.trna137.exon1;Parent=Chr3.trna137;
Chr3	tRNAscan-SE	tRNA	2530666	2530765	76.4	+	.	ID=Chr3.trna138;Name=Chr3.tRNA138-SerCGA;isotype=Ser;anticodon=CGA;gene_biotype=tRNA;
Chr3	tRNAscan-SE	exon	2530666	2530702	.	+	.	ID=Chr3.trna138.exon1;Parent=Chr3.trna138;
Chr3	tRNAscan-SE	exon	2530721	2530765	.	+	.	ID=Chr3.trna138.exon2;Parent=Chr3.trna138;
Chr3	tRNAscan-SE	pseudogene	2530771	2530861	46.1	+	.	ID=Chr3.trna139;Name=Chr3.tRNA139-iMetCAT;isotype=iMet;anticodon=CAT;gene_biotype=pseudogene;
Chr3	tRNAscan-SE	exon	2530771	2530806	.	+	.	ID=Chr3.trna139.exon1;Parent=Chr3.trna139;
Chr3	tRNAscan-SE	exon	2530826	2530861	.	+	.	ID=Chr3.trna139.exon2;Parent=Chr3.trna139;
Chr3	tRNAscan-SE	tRNA	2531079	2531150	70.3	-	.	ID=Chr3.trna405;Name=Chr3.tRNA405-GlnCTG;isotype=Gln;anticodon=CTG;gene_biotype=tRNA;
Chr3	tRNAscan-SE	exon	2531079	2531150	.	-	.	ID=Chr3.trna405.exon1;Parent=Chr3.trna405;
Chr3	tRNAscan-SE	tRNA	2533789	2533888	49.6	-	.	ID=Chr3.trna404;Name=Chr3.tRNA404-ProCGG;isotype=Pro;anticodon=CGG;gene_biotype=tRNA;
Chr3	tRNAscan-SE	exon	2533852	2533888	.	-	.	ID=Chr3.trna404.exon1;Parent=Chr3.trna404;
Chr3	tRNAscan-SE	exon	2533789	2533824	.	-	.	ID=Chr3.trna404.exon2;Parent=Chr3.trna404;
Chr3	tRNAscan-SE	tRNA	2534125	2534196	75.7	+	.	ID=Chr3.trna140;Name=Chr3.tRNA140-ThrTGT;isotype=Thr;anticodon=TGT;gene_biotype=tRNA;
Chr3	tRNAscan-SE	exon	2534125	2534196	.	+	.	ID=Chr3.trna140.exon1;Parent=Chr3.trna140;
Chr3	tRNAscan-SE	tRNA	2534939	2535038	76.4	+	.	ID=Chr3.trna141;Name=Chr3.tRNA141-SerCGA;isotype=Ser;anticodon=CGA;gene_biotype=tRNA;
Chr3	tRNAscan-SE	exon	2534939	2534975	.	+	.	ID=Chr3.trna141.exon1;Parent=Chr3.trna141;
Chr3	tRNAscan-SE	exon	2534994	2535038	.	+	.	ID=Chr3.trna141.exon2;Parent=Chr3.trna141;
Chr3	tRNAscan-SE	pseudogene	2535044	2535134	46.1	+	.	ID=Chr3.trna142;Name=Chr3.tRNA142-iMetCAT;isotype=iMet;anticodon=CAT;gene_biotype=pseudogene;
Chr3	tRNAscan-SE	exon	2535044	2535079	.	+	.	ID=Chr3.trna142.exon1;Parent=Chr3.trna142;
Chr3	tRNAscan-SE	exon	2535099	2535134	.	+	.	ID=Chr3.trna142.exon2;Parent=Chr3.trna142;
Chr3	tRNAscan-SE	tRNA	2535352	2535423	70.3	-	.	ID=Chr3.trna403;Name=Chr3.tRNA403-GlnCTG;isotype=Gln;anticodon=CTG;gene_biotype=tRNA;
Chr3	tRNAscan-SE	exon	2535352	2535423	.	-	.	ID=Chr3.trna403.exon1;Parent=Chr3.trna403;
Chr3	tRNAscan-SE	tRNA	2547547	2547646	49.6	-	.	ID=Chr3.trna402;Name=Chr3.tRNA402-ProCGG;isotype=Pro;anticodon=CGG;gene_biotype=tRNA;
Chr3	tRNAscan-SE	exon	2547610	2547646	.	-	.	ID=Chr3.trna402.exon1;Parent=Chr3.trna402;
Chr3	tRNAscan-SE	exon	2547547	2547582	.	-	.	ID=Chr3.trna402.exon2;Parent=Chr3.trna402;
Chr3	tRNAscan-SE	tRNA	2547883	2547954	75.7	+	.	ID=Chr3.trna143;Name=Chr3.tRNA143-ThrTGT;isotype=Thr;anticodon=TGT;gene_biotype=tRNA;
Chr3	tRNAscan-SE	exon	2547883	2547954	.	+	.	ID=Chr3.trna143.exon1;Parent=Chr3.trna143;
Chr3	tRNAscan-SE	tRNA	2548663	2548762	76.4	+	.	ID=Chr3.trna144;Name=Chr3.tRNA144-SerCGA;isotype=Ser;anticodon=CGA;gene_biotype=tRNA;
Chr3	tRNAscan-SE	exon	2548663	2548699	.	+	.	ID=Chr3.trna144.exon1;Parent=Chr3.trna144;
Chr3	tRNAscan-SE	exon	2548718	2548762	.	+	.	ID=Chr3.trna144.exon2;Parent=Chr3.trna144;
Chr3	tRNAscan-SE	pseudogene	2548768	2548858	46.1	+	.	ID=Chr3.trna145;Name=Chr3.tRNA145-iMetCAT;isotype=iMet;anticodon=CAT;gene_biotype=pseudogene;
Chr3	tRNAscan-SE	exon	2548768	2548803	.	+	.	ID=Chr3.trna145.exon1;Parent=Chr3.trna145;
Chr3	tRNAscan-SE	exon	2548823	2548858	.	+	.	ID=Chr3.trna145.exon2;Parent=Chr3.trna145;
Chr3	tRNAscan-SE	tRNA	2549076	2549147	70.3	-	.	ID=Chr3.trna401;Name=Chr3.tRNA401-GlnCTG;isotype=Gln;anticodon=CTG;gene_biotype=tRNA;
Chr3	tRNAscan-SE	exon	2549076	2549147	.	-	.	ID=Chr3.trna401.exon1;Parent=Chr3.trna401;
Chr3	tRNAscan-SE	tRNA	2551786	2551885	49.6	-	.	ID=Chr3.trna400;Name=Chr3.tRNA400-ProCGG;isotype=Pro;anticodon=CGG;gene_biotype=tRNA;
Chr3	tRNAscan-SE	exon	2551849	2551885	.	-	.	ID=Chr3.trna400.exon1;Parent=Chr3.trna400;
Chr3	tRNAscan-SE	exon	2551786	2551821	.	-	.	ID=Chr3.trna400.exon2;Parent=Chr3.trna400;
Chr3	tRNAscan-SE	tRNA	2552122	2552193	75.7	+	.	ID=Chr3.trna146;Name=Chr3.tRNA146-ThrTGT;isotype=Thr;anticodon=TGT;gene_biotype=tRNA;
Chr3	tRNAscan-SE	exon	2552122	2552193	.	+	.	ID=Chr3.trna146.exon1;Parent=Chr3.trna146;
Chr3	tRNAscan-SE	tRNA	2552915	2553014	76.4	+	.	ID=Chr3.trna147;Name=Chr3.tRNA147-SerCGA;isotype=Ser;anticodon=CGA;gene_biotype=tRNA;
Chr3	tRNAscan-SE	exon	2552915	2552951	.	+	.	ID=Chr3.trna147.exon1;Parent=Chr3.trna147;
Chr3	tRNAscan-SE	exon	2552970	2553014	.	+	.	ID=Chr3.trna147.exon2;Parent=Chr3.trna147;
Chr3	tRNAscan-SE	pseudogene	2553020	2553110	46.1	+	.	ID=Chr3.trna148;Name=Chr3.tRNA148-iMetCAT;isotype=iMet;anticodon=CAT;gene_biotype=pseudogene;
Chr3	tRNAscan-SE	exon	2553020	2553055	.	+	.	ID=Chr3.trna148.exon1;Parent=Chr3.trna148;
Chr3	tRNAscan-SE	exon	2553075	2553110	.	+	.	ID=Chr3.trna148.exon2;Parent=Chr3.trna148;
Chr3	tRNAscan-SE	tRNA	2553328	2553399	70.3	-	.	ID=Chr3.trna399;Name=Chr3.tRNA399-GlnCTG;isotype=Gln;anticodon=CTG;gene_biotype=tRNA;
Chr3	tRNAscan-SE	exon	2553328	2553399	.	-	.	ID=Chr3.trna399.exon1;Parent=Chr3.trna399;
Chr3	tRNAscan-SE	tRNA	2556038	2556137	49.6	-	.	ID=Chr3.trna398;Name=Chr3.tRNA398-ProCGG;isotype=Pro;anticodon=CGG;gene_biotype=tRNA;
Chr3	tRNAscan-SE	exon	2556101	2556137	.	-	.	ID=Chr3.trna398.exon1;Parent=Chr3.trna398;
Chr3	tRNAscan-SE	exon	2556038	2556073	.	-	.	ID=Chr3.trna398.exon2;Parent=Chr3.trna398;
Chr3	tRNAscan-SE	tRNA	2556374	2556445	75.7	+	.	ID=Chr3.trna149;Name=Chr3.tRNA149-ThrTGT;isotype=Thr;anticodon=TGT;gene_biotype=tRNA;
Chr3	tRNAscan-SE	exon	2556374	2556445	.	+	.	ID=Chr3.trna149.exon1;Parent=Chr3.trna149;
Chr3	tRNAscan-SE	tRNA	2557158	2557257	76.4	+	.	ID=Chr3.trna150;Name=Chr3.tRNA150-SerCGA;isotype=Ser;anticodon=CGA;gene_biotype=tRNA;
Chr3	tRNAscan-SE	exon	2557158	2557194	.	+	.	ID=Chr3.trna150.exon1;Parent=Chr3.trna150;
Chr3	tRNAscan-SE	exon	2557213	2557257	.	+	.	ID=Chr3.trna150.exon2;Parent=Chr3.trna150;
Chr3	tRNAscan-SE	pseudogene	2557263	2557353	46.1	+	.	ID=Chr3.trna151;Name=Chr3.tRNA151-iMetCAT;isotype=iMet;anticodon=CAT;gene_biotype=pseudogene;
Chr3	tRNAscan-SE	exon	2557263	2557298	.	+	.	ID=Chr3.trna151.exon1;Parent=Chr3.trna151;
Chr3	tRNAscan-SE	exon	2557318	2557353	.	+	.	ID=Chr3.trna151.exon2;Parent=Chr3.trna151;
Chr3	tRNAscan-SE	tRNA	2557571	2557642	70.3	-	.	ID=Chr3.trna397;Name=Chr3.tRNA397-GlnCTG;isotype=Gln;anticodon=CTG;gene_biotype=tRNA;
Chr3	tRNAscan-SE	exon	2557571	2557642	.	-	.	ID=Chr3.trna397.exon1;Parent=Chr3.trna397;
Chr3	tRNAscan-SE	tRNA	2560281	2560380	49.6	-	.	ID=Chr3.trna396;Name=Chr3.tRNA396-ProCGG;isotype=Pro;anticodon=CGG;gene_biotype=tRNA;
Chr3	tRNAscan-SE	exon	2560344	2560380	.	-	.	ID=Chr3.trna396.exon1;Parent=Chr3.trna396;
Chr3	tRNAscan-SE	exon	2560281	2560316	.	-	.	ID=Chr3.trna396.exon2;Parent=Chr3.trna396;
Chr3	tRNAscan-SE	tRNA	2560617	2560688	75.7	+	.	ID=Chr3.trna152;Name=Chr3.tRNA152-ThrTGT;isotype=Thr;anticodon=TGT;gene_biotype=tRNA;
Chr3	tRNAscan-SE	exon	2560617	2560688	.	+	.	ID=Chr3.trna152.exon1;Parent=Chr3.trna152;
Chr3	tRNAscan-SE	tRNA	2561391	2561490	76.4	+	.	ID=Chr3.trna153;Name=Chr3.tRNA153-SerCGA;isotype=Ser;anticodon=CGA;gene_biotype=tRNA;
Chr3	tRNAscan-SE	exon	2561391	2561427	.	+	.	ID=Chr3.trna153.exon1;Parent=Chr3.trna153;
Chr3	tRNAscan-SE	exon	2561446	2561490	.	+	.	ID=Chr3.trna153.exon2;Parent=Chr3.trna153;
Chr3	tRNAscan-SE	pseudogene	2561496	2561586	46.1	+	.	ID=Chr3.trna154;Name=Chr3.tRNA154-iMetCAT;isotype=iMet;anticodon=CAT;gene_biotype=pseudogene;
Chr3	tRNAscan-SE	exon	2561496	2561531	.	+	.	ID=Chr3.trna154.exon1;Parent=Chr3.trna154;
Chr3	tRNAscan-SE	exon	2561551	2561586	.	+	.	ID=Chr3.trna154.exon2;Parent=Chr3.trna154;
Chr3	tRNAscan-SE	tRNA	2561804	2561875	70.3	-	.	ID=Chr3.trna395;Name=Chr3.tRNA395-GlnCTG;isotype=Gln;anticodon=CTG;gene_biotype=tRNA;
Chr3	tRNAscan-SE	exon	2561804	2561875	.	-	.	ID=Chr3.trna395.exon1;Parent=Chr3.trna395;
Chr3	tRNAscan-SE	tRNA	2570509	2570608	49.6	-	.	ID=Chr3.trna394;Name=Chr3.tRNA394-ProCGG;isotype=Pro;anticodon=CGG;gene_biotype=tRNA;
Chr3	tRNAscan-SE	exon	2570572	2570608	.	-	.	ID=Chr3.trna394.exon1;Parent=Chr3.trna394;
Chr3	tRNAscan-SE	exon	2570509	2570544	.	-	.	ID=Chr3.trna394.exon2;Parent=Chr3.trna394;
Chr3	tRNAscan-SE	tRNA	2570852	2570923	75.7	+	.	ID=Chr3.trna155;Name=Chr3.tRNA155-ThrTGT;isotype=Thr;anticodon=TGT;gene_biotype=tRNA;
Chr3	tRNAscan-SE	exon	2570852	2570923	.	+	.	ID=Chr3.trna155.exon1;Parent=Chr3.trna155;
Chr3	tRNAscan-SE	tRNA	2571636	2571735	76.4	+	.	ID=Chr3.trna156;Name=Chr3.tRNA156-SerCGA;isotype=Ser;anticodon=CGA;gene_biotype=tRNA;
Chr3	tRNAscan-SE	exon	2571636	2571672	.	+	.	ID=Chr3.trna156.exon1;Parent=Chr3.trna156;
Chr3	tRNAscan-SE	exon	2571691	2571735	.	+	.	ID=Chr3.trna156.exon2;Parent=Chr3.trna156;
Chr3	tRNAscan-SE	pseudogene	2571741	2571831	46.1	+	.	ID=Chr3.trna157;Name=Chr3.tRNA157-iMetCAT;isotype=iMet;anticodon=CAT;gene_biotype=pseudogene;
Chr3	tRNAscan-SE	exon	2571741	2571776	.	+	.	ID=Chr3.trna157.exon1;Parent=Chr3.trna157;
Chr3	tRNAscan-SE	exon	2571796	2571831	.	+	.	ID=Chr3.trna157.exon2;Parent=Chr3.trna157;
Chr3	tRNAscan-SE	tRNA	2572049	2572120	70.3	-	.	ID=Chr3.trna393;Name=Chr3.tRNA393-GlnCTG;isotype=Gln;anticodon=CTG;gene_biotype=tRNA;
Chr3	tRNAscan-SE	exon	2572049	2572120	.	-	.	ID=Chr3.trna393.exon1;Parent=Chr3.trna393;
Chr3	tRNAscan-SE	tRNA	2580362	2580461	49.6	-	.	ID=Chr3.trna392;Name=Chr3.tRNA392-ProCGG;isotype=Pro;anticodon=CGG;gene_biotype=tRNA;
Chr3	tRNAscan-SE	exon	2580425	2580461	.	-	.	ID=Chr3.trna392.exon1;Parent=Chr3.trna392;
Chr3	tRNAscan-SE	exon	2580362	2580397	.	-	.	ID=Chr3.trna392.exon2;Parent=Chr3.trna392;
Chr3	tRNAscan-SE	tRNA	2580698	2580769	75.7	+	.	ID=Chr3.trna158;Name=Chr3.tRNA158-ThrTGT;isotype=Thr;anticodon=TGT;gene_biotype=tRNA;
Chr3	tRNAscan-SE	exon	2580698	2580769	.	+	.	ID=Chr3.trna158.exon1;Parent=Chr3.trna158;
Chr3	tRNAscan-SE	tRNA	2581482	2581581	76.4	+	.	ID=Chr3.trna159;Name=Chr3.tRNA159-SerCGA;isotype=Ser;anticodon=CGA;gene_biotype=tRNA;
Chr3	tRNAscan-SE	exon	2581482	2581518	.	+	.	ID=Chr3.trna159.exon1;Parent=Chr3.trna159;
Chr3	tRNAscan-SE	exon	2581537	2581581	.	+	.	ID=Chr3.trna159.exon2;Parent=Chr3.trna159;
Chr3	tRNAscan-SE	pseudogene	2581587	2581677	46.1	+	.	ID=Chr3.trna160;Name=Chr3.tRNA160-iMetCAT;isotype=iMet;anticodon=CAT;gene_biotype=pseudogene;
Chr3	tRNAscan-SE	exon	2581587	2581622	.	+	.	ID=Chr3.trna160.exon1;Parent=Chr3.trna160;
Chr3	tRNAscan-SE	exon	2581642	2581677	.	+	.	ID=Chr3.trna160.exon2;Parent=Chr3.trna160;
Chr3	tRNAscan-SE	tRNA	2581889	2581960	70.3	-	.	ID=Chr3.trna391;Name=Chr3.tRNA391-GlnCTG;isotype=Gln;anticodon=CTG;gene_biotype=tRNA;
Chr3	tRNAscan-SE	exon	2581889	2581960	.	-	.	ID=Chr3.trna391.exon1;Parent=Chr3.trna391;
Chr3	tRNAscan-SE	tRNA	2584599	2584698	49.6	-	.	ID=Chr3.trna390;Name=Chr3.tRNA390-ProCGG;isotype=Pro;anticodon=CGG;gene_biotype=tRNA;
Chr3	tRNAscan-SE	exon	2584662	2584698	.	-	.	ID=Chr3.trna390.exon1;Parent=Chr3.trna390;
Chr3	tRNAscan-SE	exon	2584599	2584634	.	-	.	ID=Chr3.trna390.exon2;Parent=Chr3.trna390;
Chr3	tRNAscan-SE	tRNA	2584935	2585006	75.7	+	.	ID=Chr3.trna161;Name=Chr3.tRNA161-ThrTGT;isotype=Thr;anticodon=TGT;gene_biotype=tRNA;
Chr3	tRNAscan-SE	exon	2584935	2585006	.	+	.	ID=Chr3.trna161.exon1;Parent=Chr3.trna161;
Chr3	tRNAscan-SE	tRNA	2590777	2590876	76.4	+	.	ID=Chr3.trna162;Name=Chr3.tRNA162-SerCGA;isotype=Ser;anticodon=CGA;gene_biotype=tRNA;
Chr3	tRNAscan-SE	exon	2590777	2590813	.	+	.	ID=Chr3.trna162.exon1;Parent=Chr3.trna162;
Chr3	tRNAscan-SE	exon	2590832	2590876	.	+	.	ID=Chr3.trna162.exon2;Parent=Chr3.trna162;
Chr3	tRNAscan-SE	pseudogene	2590882	2590972	46.1	+	.	ID=Chr3.trna163;Name=Chr3.tRNA163-iMetCAT;isotype=iMet;anticodon=CAT;gene_biotype=pseudogene;
Chr3	tRNAscan-SE	exon	2590882	2590917	.	+	.	ID=Chr3.trna163.exon1;Parent=Chr3.trna163;
Chr3	tRNAscan-SE	exon	2590937	2590972	.	+	.	ID=Chr3.trna163.exon2;Parent=Chr3.trna163;
Chr3	tRNAscan-SE	tRNA	2591184	2591255	70.3	-	.	ID=Chr3.trna389;Name=Chr3.tRNA389-GlnCTG;isotype=Gln;anticodon=CTG;gene_biotype=tRNA;
Chr3	tRNAscan-SE	exon	2591184	2591255	.	-	.	ID=Chr3.trna389.exon1;Parent=Chr3.trna389;
Chr3	tRNAscan-SE	tRNA	2599578	2599677	49.6	-	.	ID=Chr3.trna388;Name=Chr3.tRNA388-ProCGG;isotype=Pro;anticodon=CGG;gene_biotype=tRNA;
Chr3	tRNAscan-SE	exon	2599641	2599677	.	-	.	ID=Chr3.trna388.exon1;Parent=Chr3.trna388;
Chr3	tRNAscan-SE	exon	2599578	2599613	.	-	.	ID=Chr3.trna388.exon2;Parent=Chr3.trna388;
Chr3	tRNAscan-SE	tRNA	2599914	2599985	75.7	+	.	ID=Chr3.trna164;Name=Chr3.tRNA164-ThrTGT;isotype=Thr;anticodon=TGT;gene_biotype=tRNA;
Chr3	tRNAscan-SE	exon	2599914	2599985	.	+	.	ID=Chr3.trna164.exon1;Parent=Chr3.trna164;
Chr3	tRNAscan-SE	tRNA	2605741	2605840	76.4	+	.	ID=Chr3.trna165;Name=Chr3.tRNA165-SerCGA;isotype=Ser;anticodon=CGA;gene_biotype=tRNA;
Chr3	tRNAscan-SE	exon	2605741	2605777	.	+	.	ID=Chr3.trna165.exon1;Parent=Chr3.trna165;
Chr3	tRNAscan-SE	exon	2605796	2605840	.	+	.	ID=Chr3.trna165.exon2;Parent=Chr3.trna165;
Chr3	tRNAscan-SE	pseudogene	2605846	2605936	46.1	+	.	ID=Chr3.trna166;Name=Chr3.tRNA166-iMetCAT;isotype=iMet;anticodon=CAT;gene_biotype=pseudogene;
Chr3	tRNAscan-SE	exon	2605846	2605881	.	+	.	ID=Chr3.trna166.exon1;Parent=Chr3.trna166;
Chr3	tRNAscan-SE	exon	2605901	2605936	.	+	.	ID=Chr3.trna166.exon2;Parent=Chr3.trna166;
Chr3	tRNAscan-SE	tRNA	2606148	2606220	64.2	-	.	ID=Chr3.trna387;Name=Chr3.tRNA387-GlnCTG;isotype=Gln;anticodon=CTG;gene_biotype=tRNA;
Chr3	tRNAscan-SE	exon	2606148	2606220	.	-	.	ID=Chr3.trna387.exon1;Parent=Chr3.trna387;
Chr3	tRNAscan-SE	tRNA	2608859	2608958	49.6	-	.	ID=Chr3.trna386;Name=Chr3.tRNA386-ProCGG;isotype=Pro;anticodon=CGG;gene_biotype=tRNA;
Chr3	tRNAscan-SE	exon	2608922	2608958	.	-	.	ID=Chr3.trna386.exon1;Parent=Chr3.trna386;
Chr3	tRNAscan-SE	exon	2608859	2608894	.	-	.	ID=Chr3.trna386.exon2;Parent=Chr3.trna386;
Chr3	tRNAscan-SE	tRNA	2609195	2609266	75.7	+	.	ID=Chr3.trna167;Name=Chr3.tRNA167-ThrTGT;isotype=Thr;anticodon=TGT;gene_biotype=tRNA;
Chr3	tRNAscan-SE	exon	2609195	2609266	.	+	.	ID=Chr3.trna167.exon1;Parent=Chr3.trna167;
Chr3	tRNAscan-SE	tRNA	2609964	2610063	76.4	+	.	ID=Chr3.trna168;Name=Chr3.tRNA168-SerCGA;isotype=Ser;anticodon=CGA;gene_biotype=tRNA;
Chr3	tRNAscan-SE	exon	2609964	2610000	.	+	.	ID=Chr3.trna168.exon1;Parent=Chr3.trna168;
Chr3	tRNAscan-SE	exon	2610019	2610063	.	+	.	ID=Chr3.trna168.exon2;Parent=Chr3.trna168;
Chr3	tRNAscan-SE	pseudogene	2610069	2610159	46.1	+	.	ID=Chr3.trna169;Name=Chr3.tRNA169-iMetCAT;isotype=iMet;anticodon=CAT;gene_biotype=pseudogene;
Chr3	tRNAscan-SE	exon	2610069	2610104	.	+	.	ID=Chr3.trna169.exon1;Parent=Chr3.trna169;
Chr3	tRNAscan-SE	exon	2610124	2610159	.	+	.	ID=Chr3.trna169.exon2;Parent=Chr3.trna169;
Chr3	tRNAscan-SE	tRNA	2610371	2610442	70.3	-	.	ID=Chr3.trna385;Name=Chr3.tRNA385-GlnCTG;isotype=Gln;anticodon=CTG;gene_biotype=tRNA;
Chr3	tRNAscan-SE	exon	2610371	2610442	.	-	.	ID=Chr3.trna385.exon1;Parent=Chr3.trna385;
Chr3	tRNAscan-SE	tRNA	2613081	2613180	49.6	-	.	ID=Chr3.trna384;Name=Chr3.tRNA384-ProCGG;isotype=Pro;anticodon=CGG;gene_biotype=tRNA;
Chr3	tRNAscan-SE	exon	2613144	2613180	.	-	.	ID=Chr3.trna384.exon1;Parent=Chr3.trna384;
Chr3	tRNAscan-SE	exon	2613081	2613116	.	-	.	ID=Chr3.trna384.exon2;Parent=Chr3.trna384;
Chr3	tRNAscan-SE	tRNA	2613459	2613530	75.7	+	.	ID=Chr3.trna170;Name=Chr3.tRNA170-ThrTGT;isotype=Thr;anticodon=TGT;gene_biotype=tRNA;
Chr3	tRNAscan-SE	exon	2613459	2613530	.	+	.	ID=Chr3.trna170.exon1;Parent=Chr3.trna170;
Chr3	tRNAscan-SE	tRNA	2614233	2614332	76.4	+	.	ID=Chr3.trna171;Name=Chr3.tRNA171-SerCGA;isotype=Ser;anticodon=CGA;gene_biotype=tRNA;
Chr3	tRNAscan-SE	exon	2614233	2614269	.	+	.	ID=Chr3.trna171.exon1;Parent=Chr3.trna171;
Chr3	tRNAscan-SE	exon	2614288	2614332	.	+	.	ID=Chr3.trna171.exon2;Parent=Chr3.trna171;
Chr3	tRNAscan-SE	pseudogene	2614338	2614428	46.1	+	.	ID=Chr3.trna172;Name=Chr3.tRNA172-iMetCAT;isotype=iMet;anticodon=CAT;gene_biotype=pseudogene;
Chr3	tRNAscan-SE	exon	2614338	2614373	.	+	.	ID=Chr3.trna172.exon1;Parent=Chr3.trna172;
Chr3	tRNAscan-SE	exon	2614393	2614428	.	+	.	ID=Chr3.trna172.exon2;Parent=Chr3.trna172;
Chr3	tRNAscan-SE	tRNA	2614646	2614717	70.3	-	.	ID=Chr3.trna383;Name=Chr3.tRNA383-GlnCTG;isotype=Gln;anticodon=CTG;gene_biotype=tRNA;
Chr3	tRNAscan-SE	exon	2614646	2614717	.	-	.	ID=Chr3.trna383.exon1;Parent=Chr3.trna383;
Chr3	tRNAscan-SE	tRNA	2617362	2617461	49.6	-	.	ID=Chr3.trna382;Name=Chr3.tRNA382-ProCGG;isotype=Pro;anticodon=CGG;gene_biotype=tRNA;
Chr3	tRNAscan-SE	exon	2617425	2617461	.	-	.	ID=Chr3.trna382.exon1;Parent=Chr3.trna382;
Chr3	tRNAscan-SE	exon	2617362	2617397	.	-	.	ID=Chr3.trna382.exon2;Parent=Chr3.trna382;
Chr3	tRNAscan-SE	tRNA	2617698	2617769	75.7	+	.	ID=Chr3.trna173;Name=Chr3.tRNA173-ThrTGT;isotype=Thr;anticodon=TGT;gene_biotype=tRNA;
Chr3	tRNAscan-SE	exon	2617698	2617769	.	+	.	ID=Chr3.trna173.exon1;Parent=Chr3.trna173;
Chr3	tRNAscan-SE	tRNA	2618467	2618566	76.4	+	.	ID=Chr3.trna174;Name=Chr3.tRNA174-SerCGA;isotype=Ser;anticodon=CGA;gene_biotype=tRNA;
Chr3	tRNAscan-SE	exon	2618467	2618503	.	+	.	ID=Chr3.trna174.exon1;Parent=Chr3.trna174;
Chr3	tRNAscan-SE	exon	2618522	2618566	.	+	.	ID=Chr3.trna174.exon2;Parent=Chr3.trna174;
Chr3	tRNAscan-SE	pseudogene	2618572	2618662	46.1	+	.	ID=Chr3.trna175;Name=Chr3.tRNA175-iMetCAT;isotype=iMet;anticodon=CAT;gene_biotype=pseudogene;
Chr3	tRNAscan-SE	exon	2618572	2618607	.	+	.	ID=Chr3.trna175.exon1;Parent=Chr3.trna175;
Chr3	tRNAscan-SE	exon	2618627	2618662	.	+	.	ID=Chr3.trna175.exon2;Parent=Chr3.trna175;
Chr3	tRNAscan-SE	tRNA	2618874	2618945	70.3	-	.	ID=Chr3.trna381;Name=Chr3.tRNA381-GlnCTG;isotype=Gln;anticodon=CTG;gene_biotype=tRNA;
Chr3	tRNAscan-SE	exon	2618874	2618945	.	-	.	ID=Chr3.trna381.exon1;Parent=Chr3.trna381;
Chr3	tRNAscan-SE	tRNA	2621590	2621689	49.6	-	.	ID=Chr3.trna380;Name=Chr3.tRNA380-ProCGG;isotype=Pro;anticodon=CGG;gene_biotype=tRNA;
Chr3	tRNAscan-SE	exon	2621653	2621689	.	-	.	ID=Chr3.trna380.exon1;Parent=Chr3.trna380;
Chr3	tRNAscan-SE	exon	2621590	2621625	.	-	.	ID=Chr3.trna380.exon2;Parent=Chr3.trna380;
Chr3	tRNAscan-SE	tRNA	2621975	2622046	75.7	+	.	ID=Chr3.trna176;Name=Chr3.tRNA176-ThrTGT;isotype=Thr;anticodon=TGT;gene_biotype=tRNA;
Chr3	tRNAscan-SE	exon	2621975	2622046	.	+	.	ID=Chr3.trna176.exon1;Parent=Chr3.trna176;
Chr3	tRNAscan-SE	tRNA	2622836	2622935	76.4	+	.	ID=Chr3.trna177;Name=Chr3.tRNA177-SerCGA;isotype=Ser;anticodon=CGA;gene_biotype=tRNA;
Chr3	tRNAscan-SE	exon	2622836	2622872	.	+	.	ID=Chr3.trna177.exon1;Parent=Chr3.trna177;
Chr3	tRNAscan-SE	exon	2622891	2622935	.	+	.	ID=Chr3.trna177.exon2;Parent=Chr3.trna177;
Chr3	tRNAscan-SE	pseudogene	2622941	2623031	46.1	+	.	ID=Chr3.trna178;Name=Chr3.tRNA178-iMetCAT;isotype=iMet;anticodon=CAT;gene_biotype=pseudogene;
Chr3	tRNAscan-SE	exon	2622941	2622976	.	+	.	ID=Chr3.trna178.exon1;Parent=Chr3.trna178;
Chr3	tRNAscan-SE	exon	2622996	2623031	.	+	.	ID=Chr3.trna178.exon2;Parent=Chr3.trna178;
Chr3	tRNAscan-SE	tRNA	2623243	2623314	70.3	-	.	ID=Chr3.trna379;Name=Chr3.tRNA379-GlnCTG;isotype=Gln;anticodon=CTG;gene_biotype=tRNA;
Chr3	tRNAscan-SE	exon	2623243	2623314	.	-	.	ID=Chr3.trna379.exon1;Parent=Chr3.trna379;
Chr3	tRNAscan-SE	tRNA	2625959	2626058	49.6	-	.	ID=Chr3.trna378;Name=Chr3.tRNA378-ProCGG;isotype=Pro;anticodon=CGG;gene_biotype=tRNA;
Chr3	tRNAscan-SE	exon	2626022	2626058	.	-	.	ID=Chr3.trna378.exon1;Parent=Chr3.trna378;
Chr3	tRNAscan-SE	exon	2625959	2625994	.	-	.	ID=Chr3.trna378.exon2;Parent=Chr3.trna378;
Chr3	tRNAscan-SE	tRNA	2626344	2626415	75.7	+	.	ID=Chr3.trna179;Name=Chr3.tRNA179-ThrTGT;isotype=Thr;anticodon=TGT;gene_biotype=tRNA;
Chr3	tRNAscan-SE	exon	2626344	2626415	.	+	.	ID=Chr3.trna179.exon1;Parent=Chr3.trna179;
Chr3	tRNAscan-SE	tRNA	2627113	2627212	76.4	+	.	ID=Chr3.trna180;Name=Chr3.tRNA180-SerCGA;isotype=Ser;anticodon=CGA;gene_biotype=tRNA;
Chr3	tRNAscan-SE	exon	2627113	2627149	.	+	.	ID=Chr3.trna180.exon1;Parent=Chr3.trna180;
Chr3	tRNAscan-SE	exon	2627168	2627212	.	+	.	ID=Chr3.trna180.exon2;Parent=Chr3.trna180;
Chr3	tRNAscan-SE	pseudogene	2627218	2627308	46.1	+	.	ID=Chr3.trna181;Name=Chr3.tRNA181-iMetCAT;isotype=iMet;anticodon=CAT;gene_biotype=pseudogene;
Chr3	tRNAscan-SE	exon	2627218	2627253	.	+	.	ID=Chr3.trna181.exon1;Parent=Chr3.trna181;
Chr3	tRNAscan-SE	exon	2627273	2627308	.	+	.	ID=Chr3.trna181.exon2;Parent=Chr3.trna181;
Chr3	tRNAscan-SE	tRNA	2627526	2627597	71.9	-	.	ID=Chr3.trna377;Name=Chr3.tRNA377-GlnCTG;isotype=Gln;anticodon=CTG;gene_biotype=tRNA;
Chr3	tRNAscan-SE	exon	2627526	2627597	.	-	.	ID=Chr3.trna377.exon1;Parent=Chr3.trna377;
Chr3	tRNAscan-SE	tRNA	2630714	2630813	49.6	-	.	ID=Chr3.trna376;Name=Chr3.tRNA376-ProCGG;isotype=Pro;anticodon=CGG;gene_biotype=tRNA;
Chr3	tRNAscan-SE	exon	2630777	2630813	.	-	.	ID=Chr3.trna376.exon1;Parent=Chr3.trna376;
Chr3	tRNAscan-SE	exon	2630714	2630749	.	-	.	ID=Chr3.trna376.exon2;Parent=Chr3.trna376;
Chr3	tRNAscan-SE	tRNA	2631106	2631177	75.7	+	.	ID=Chr3.trna182;Name=Chr3.tRNA182-ThrTGT;isotype=Thr;anticodon=TGT;gene_biotype=tRNA;
Chr3	tRNAscan-SE	exon	2631106	2631177	.	+	.	ID=Chr3.trna182.exon1;Parent=Chr3.trna182;
Chr3	tRNAscan-SE	tRNA	2631876	2631975	76.4	+	.	ID=Chr3.trna183;Name=Chr3.tRNA183-SerCGA;isotype=Ser;anticodon=CGA;gene_biotype=tRNA;
Chr3	tRNAscan-SE	exon	2631876	2631912	.	+	.	ID=Chr3.trna183.exon1;Parent=Chr3.trna183;
Chr3	tRNAscan-SE	exon	2631931	2631975	.	+	.	ID=Chr3.trna183.exon2;Parent=Chr3.trna183;
Chr3	tRNAscan-SE	pseudogene	2631981	2632071	46.1	+	.	ID=Chr3.trna184;Name=Chr3.tRNA184-iMetCAT;isotype=iMet;anticodon=CAT;gene_biotype=pseudogene;
Chr3	tRNAscan-SE	exon	2631981	2632016	.	+	.	ID=Chr3.trna184.exon1;Parent=Chr3.trna184;
Chr3	tRNAscan-SE	exon	2632036	2632071	.	+	.	ID=Chr3.trna184.exon2;Parent=Chr3.trna184;
Chr3	tRNAscan-SE	tRNA	2632289	2632360	71.9	-	.	ID=Chr3.trna375;Name=Chr3.tRNA375-GlnCTG;isotype=Gln;anticodon=CTG;gene_biotype=tRNA;
Chr3	tRNAscan-SE	exon	2632289	2632360	.	-	.	ID=Chr3.trna375.exon1;Parent=Chr3.trna375;
Chr3	tRNAscan-SE	tRNA	2635477	2635576	49.6	-	.	ID=Chr3.trna374;Name=Chr3.tRNA374-ProCGG;isotype=Pro;anticodon=CGG;gene_biotype=tRNA;
Chr3	tRNAscan-SE	exon	2635540	2635576	.	-	.	ID=Chr3.trna374.exon1;Parent=Chr3.trna374;
Chr3	tRNAscan-SE	exon	2635477	2635512	.	-	.	ID=Chr3.trna374.exon2;Parent=Chr3.trna374;
Chr3	tRNAscan-SE	tRNA	2635869	2635940	75.7	+	.	ID=Chr3.trna185;Name=Chr3.tRNA185-ThrTGT;isotype=Thr;anticodon=TGT;gene_biotype=tRNA;
Chr3	tRNAscan-SE	exon	2635869	2635940	.	+	.	ID=Chr3.trna185.exon1;Parent=Chr3.trna185;
Chr3	tRNAscan-SE	tRNA	2636731	2636830	76.4	+	.	ID=Chr3.trna186;Name=Chr3.tRNA186-SerCGA;isotype=Ser;anticodon=CGA;gene_biotype=tRNA;
Chr3	tRNAscan-SE	exon	2636731	2636767	.	+	.	ID=Chr3.trna186.exon1;Parent=Chr3.trna186;
Chr3	tRNAscan-SE	exon	2636786	2636830	.	+	.	ID=Chr3.trna186.exon2;Parent=Chr3.trna186;
Chr3	tRNAscan-SE	pseudogene	2636836	2636926	46.1	+	.	ID=Chr3.trna187;Name=Chr3.tRNA187-iMetCAT;isotype=iMet;anticodon=CAT;gene_biotype=pseudogene;
Chr3	tRNAscan-SE	exon	2636836	2636871	.	+	.	ID=Chr3.trna187.exon1;Parent=Chr3.trna187;
Chr3	tRNAscan-SE	exon	2636891	2636926	.	+	.	ID=Chr3.trna187.exon2;Parent=Chr3.trna187;
Chr3	tRNAscan-SE	tRNA	2637144	2637215	71.9	-	.	ID=Chr3.trna373;Name=Chr3.tRNA373-GlnCTG;isotype=Gln;anticodon=CTG;gene_biotype=tRNA;
Chr3	tRNAscan-SE	exon	2637144	2637215	.	-	.	ID=Chr3.trna373.exon1;Parent=Chr3.trna373;
Chr3	tRNAscan-SE	tRNA	2645933	2646032	49.6	-	.	ID=Chr3.trna372;Name=Chr3.tRNA372-ProCGG;isotype=Pro;anticodon=CGG;gene_biotype=tRNA;
Chr3	tRNAscan-SE	exon	2645996	2646032	.	-	.	ID=Chr3.trna372.exon1;Parent=Chr3.trna372;
Chr3	tRNAscan-SE	exon	2645933	2645968	.	-	.	ID=Chr3.trna372.exon2;Parent=Chr3.trna372;
Chr3	tRNAscan-SE	tRNA	2646290	2646361	75.7	+	.	ID=Chr3.trna188;Name=Chr3.tRNA188-ThrTGT;isotype=Thr;anticodon=TGT;gene_biotype=tRNA;
Chr3	tRNAscan-SE	exon	2646290	2646361	.	+	.	ID=Chr3.trna188.exon1;Parent=Chr3.trna188;
Chr3	tRNAscan-SE	tRNA	2647134	2647233	76.4	+	.	ID=Chr3.trna189;Name=Chr3.tRNA189-SerCGA;isotype=Ser;anticodon=CGA;gene_biotype=tRNA;
Chr3	tRNAscan-SE	exon	2647134	2647170	.	+	.	ID=Chr3.trna189.exon1;Parent=Chr3.trna189;
Chr3	tRNAscan-SE	exon	2647189	2647233	.	+	.	ID=Chr3.trna189.exon2;Parent=Chr3.trna189;
Chr3	tRNAscan-SE	pseudogene	2647239	2647329	46.1	+	.	ID=Chr3.trna190;Name=Chr3.tRNA190-iMetCAT;isotype=iMet;anticodon=CAT;gene_biotype=pseudogene;
Chr3	tRNAscan-SE	exon	2647239	2647274	.	+	.	ID=Chr3.trna190.exon1;Parent=Chr3.trna190;
Chr3	tRNAscan-SE	exon	2647294	2647329	.	+	.	ID=Chr3.trna190.exon2;Parent=Chr3.trna190;
Chr3	tRNAscan-SE	tRNA	2647547	2647618	71.9	-	.	ID=Chr3.trna371;Name=Chr3.tRNA371-GlnCTG;isotype=Gln;anticodon=CTG;gene_biotype=tRNA;
Chr3	tRNAscan-SE	exon	2647547	2647618	.	-	.	ID=Chr3.trna371.exon1;Parent=Chr3.trna371;
Chr3	tRNAscan-SE	tRNA	2650735	2650834	49.6	-	.	ID=Chr3.trna370;Name=Chr3.tRNA370-ProCGG;isotype=Pro;anticodon=CGG;gene_biotype=tRNA;
Chr3	tRNAscan-SE	exon	2650798	2650834	.	-	.	ID=Chr3.trna370.exon1;Parent=Chr3.trna370;
Chr3	tRNAscan-SE	exon	2650735	2650770	.	-	.	ID=Chr3.trna370.exon2;Parent=Chr3.trna370;
Chr3	tRNAscan-SE	tRNA	2651099	2651170	75.7	+	.	ID=Chr3.trna191;Name=Chr3.tRNA191-ThrTGT;isotype=Thr;anticodon=TGT;gene_biotype=tRNA;
Chr3	tRNAscan-SE	exon	2651099	2651170	.	+	.	ID=Chr3.trna191.exon1;Parent=Chr3.trna191;
Chr3	tRNAscan-SE	tRNA	2651875	2651974	76.4	+	.	ID=Chr3.trna192;Name=Chr3.tRNA192-SerCGA;isotype=Ser;anticodon=CGA;gene_biotype=tRNA;
Chr3	tRNAscan-SE	exon	2651875	2651911	.	+	.	ID=Chr3.trna192.exon1;Parent=Chr3.trna192;
Chr3	tRNAscan-SE	exon	2651930	2651974	.	+	.	ID=Chr3.trna192.exon2;Parent=Chr3.trna192;
Chr3	tRNAscan-SE	pseudogene	2651980	2652070	46.1	+	.	ID=Chr3.trna193;Name=Chr3.tRNA193-iMetCAT;isotype=iMet;anticodon=CAT;gene_biotype=pseudogene;
Chr3	tRNAscan-SE	exon	2651980	2652015	.	+	.	ID=Chr3.trna193.exon1;Parent=Chr3.trna193;
Chr3	tRNAscan-SE	exon	2652035	2652070	.	+	.	ID=Chr3.trna193.exon2;Parent=Chr3.trna193;
Chr3	tRNAscan-SE	tRNA	2652288	2652359	71.9	-	.	ID=Chr3.trna369;Name=Chr3.tRNA369-GlnCTG;isotype=Gln;anticodon=CTG;gene_biotype=tRNA;
Chr3	tRNAscan-SE	exon	2652288	2652359	.	-	.	ID=Chr3.trna369.exon1;Parent=Chr3.trna369;
Chr3	tRNAscan-SE	tRNA	2661136	2661235	49.6	-	.	ID=Chr3.trna368;Name=Chr3.tRNA368-ProCGG;isotype=Pro;anticodon=CGG;gene_biotype=tRNA;
Chr3	tRNAscan-SE	exon	2661199	2661235	.	-	.	ID=Chr3.trna368.exon1;Parent=Chr3.trna368;
Chr3	tRNAscan-SE	exon	2661136	2661171	.	-	.	ID=Chr3.trna368.exon2;Parent=Chr3.trna368;
Chr3	tRNAscan-SE	tRNA	2661507	2661578	75.7	+	.	ID=Chr3.trna194;Name=Chr3.tRNA194-ThrTGT;isotype=Thr;anticodon=TGT;gene_biotype=tRNA;
Chr3	tRNAscan-SE	exon	2661507	2661578	.	+	.	ID=Chr3.trna194.exon1;Parent=Chr3.trna194;
Chr3	tRNAscan-SE	tRNA	2662349	2662448	76.4	+	.	ID=Chr3.trna195;Name=Chr3.tRNA195-SerCGA;isotype=Ser;anticodon=CGA;gene_biotype=tRNA;
Chr3	tRNAscan-SE	exon	2662349	2662385	.	+	.	ID=Chr3.trna195.exon1;Parent=Chr3.trna195;
Chr3	tRNAscan-SE	exon	2662404	2662448	.	+	.	ID=Chr3.trna195.exon2;Parent=Chr3.trna195;
Chr3	tRNAscan-SE	pseudogene	2662454	2662544	46.1	+	.	ID=Chr3.trna196;Name=Chr3.tRNA196-iMetCAT;isotype=iMet;anticodon=CAT;gene_biotype=pseudogene;
Chr3	tRNAscan-SE	exon	2662454	2662489	.	+	.	ID=Chr3.trna196.exon1;Parent=Chr3.trna196;
Chr3	tRNAscan-SE	exon	2662509	2662544	.	+	.	ID=Chr3.trna196.exon2;Parent=Chr3.trna196;
Chr3	tRNAscan-SE	tRNA	2662762	2662833	71.9	-	.	ID=Chr3.trna367;Name=Chr3.tRNA367-GlnCTG;isotype=Gln;anticodon=CTG;gene_biotype=tRNA;
Chr3	tRNAscan-SE	exon	2662762	2662833	.	-	.	ID=Chr3.trna367.exon1;Parent=Chr3.trna367;
Chr3	tRNAscan-SE	tRNA	2665944	2666043	49.6	-	.	ID=Chr3.trna366;Name=Chr3.tRNA366-ProCGG;isotype=Pro;anticodon=CGG;gene_biotype=tRNA;
Chr3	tRNAscan-SE	exon	2666007	2666043	.	-	.	ID=Chr3.trna366.exon1;Parent=Chr3.trna366;
Chr3	tRNAscan-SE	exon	2665944	2665979	.	-	.	ID=Chr3.trna366.exon2;Parent=Chr3.trna366;
Chr3	tRNAscan-SE	tRNA	2666322	2666393	75.7	+	.	ID=Chr3.trna197;Name=Chr3.tRNA197-ThrTGT;isotype=Thr;anticodon=TGT;gene_biotype=tRNA;
Chr3	tRNAscan-SE	exon	2666322	2666393	.	+	.	ID=Chr3.trna197.exon1;Parent=Chr3.trna197;
Chr3	tRNAscan-SE	tRNA	2667164	2667263	76.4	+	.	ID=Chr3.trna198;Name=Chr3.tRNA198-SerCGA;isotype=Ser;anticodon=CGA;gene_biotype=tRNA;
Chr3	tRNAscan-SE	exon	2667164	2667200	.	+	.	ID=Chr3.trna198.exon1;Parent=Chr3.trna198;
Chr3	tRNAscan-SE	exon	2667219	2667263	.	+	.	ID=Chr3.trna198.exon2;Parent=Chr3.trna198;
Chr3	tRNAscan-SE	pseudogene	2667269	2667359	46.1	+	.	ID=Chr3.trna199;Name=Chr3.tRNA199-iMetCAT;isotype=iMet;anticodon=CAT;gene_biotype=pseudogene;
Chr3	tRNAscan-SE	exon	2667269	2667304	.	+	.	ID=Chr3.trna199.exon1;Parent=Chr3.trna199;
Chr3	tRNAscan-SE	exon	2667324	2667359	.	+	.	ID=Chr3.trna199.exon2;Parent=Chr3.trna199;
Chr3	tRNAscan-SE	tRNA	2667577	2667648	71.9	-	.	ID=Chr3.trna365;Name=Chr3.tRNA365-GlnCTG;isotype=Gln;anticodon=CTG;gene_biotype=tRNA;
Chr3	tRNAscan-SE	exon	2667577	2667648	.	-	.	ID=Chr3.trna365.exon1;Parent=Chr3.trna365;
Chr3	tRNAscan-SE	tRNA	2670759	2670858	49.6	-	.	ID=Chr3.trna364;Name=Chr3.tRNA364-ProCGG;isotype=Pro;anticodon=CGG;gene_biotype=tRNA;
Chr3	tRNAscan-SE	exon	2670822	2670858	.	-	.	ID=Chr3.trna364.exon1;Parent=Chr3.trna364;
Chr3	tRNAscan-SE	exon	2670759	2670794	.	-	.	ID=Chr3.trna364.exon2;Parent=Chr3.trna364;
Chr3	tRNAscan-SE	tRNA	2671095	2671166	75.7	+	.	ID=Chr3.trna200;Name=Chr3.tRNA200-ThrTGT;isotype=Thr;anticodon=TGT;gene_biotype=tRNA;
Chr3	tRNAscan-SE	exon	2671095	2671166	.	+	.	ID=Chr3.trna200.exon1;Parent=Chr3.trna200;
Chr3	tRNAscan-SE	tRNA	2671912	2672011	76.4	+	.	ID=Chr3.trna201;Name=Chr3.tRNA201-SerCGA;isotype=Ser;anticodon=CGA;gene_biotype=tRNA;
Chr3	tRNAscan-SE	exon	2671912	2671948	.	+	.	ID=Chr3.trna201.exon1;Parent=Chr3.trna201;
Chr3	tRNAscan-SE	exon	2671967	2672011	.	+	.	ID=Chr3.trna201.exon2;Parent=Chr3.trna201;
Chr3	tRNAscan-SE	pseudogene	2672017	2672107	46.1	+	.	ID=Chr3.trna202;Name=Chr3.tRNA202-iMetCAT;isotype=iMet;anticodon=CAT;gene_biotype=pseudogene;
Chr3	tRNAscan-SE	exon	2672017	2672052	.	+	.	ID=Chr3.trna202.exon1;Parent=Chr3.trna202;
Chr3	tRNAscan-SE	exon	2672072	2672107	.	+	.	ID=Chr3.trna202.exon2;Parent=Chr3.trna202;
Chr3	tRNAscan-SE	tRNA	2672325	2672396	71.9	-	.	ID=Chr3.trna363;Name=Chr3.tRNA363-GlnCTG;isotype=Gln;anticodon=CTG;gene_biotype=tRNA;
Chr3	tRNAscan-SE	exon	2672325	2672396	.	-	.	ID=Chr3.trna363.exon1;Parent=Chr3.trna363;
Chr3	tRNAscan-SE	tRNA	2675507	2675606	49.6	-	.	ID=Chr3.trna362;Name=Chr3.tRNA362-ProCGG;isotype=Pro;anticodon=CGG;gene_biotype=tRNA;
Chr3	tRNAscan-SE	exon	2675570	2675606	.	-	.	ID=Chr3.trna362.exon1;Parent=Chr3.trna362;
Chr3	tRNAscan-SE	exon	2675507	2675542	.	-	.	ID=Chr3.trna362.exon2;Parent=Chr3.trna362;
Chr3	tRNAscan-SE	tRNA	2675843	2675914	75.7	+	.	ID=Chr3.trna203;Name=Chr3.tRNA203-ThrTGT;isotype=Thr;anticodon=TGT;gene_biotype=tRNA;
Chr3	tRNAscan-SE	exon	2675843	2675914	.	+	.	ID=Chr3.trna203.exon1;Parent=Chr3.trna203;
Chr3	tRNAscan-SE	tRNA	2676663	2676762	76.4	+	.	ID=Chr3.trna204;Name=Chr3.tRNA204-SerCGA;isotype=Ser;anticodon=CGA;gene_biotype=tRNA;
Chr3	tRNAscan-SE	exon	2676663	2676699	.	+	.	ID=Chr3.trna204.exon1;Parent=Chr3.trna204;
Chr3	tRNAscan-SE	exon	2676718	2676762	.	+	.	ID=Chr3.trna204.exon2;Parent=Chr3.trna204;
Chr3	tRNAscan-SE	pseudogene	2676768	2676858	46.1	+	.	ID=Chr3.trna205;Name=Chr3.tRNA205-iMetCAT;isotype=iMet;anticodon=CAT;gene_biotype=pseudogene;
Chr3	tRNAscan-SE	exon	2676768	2676803	.	+	.	ID=Chr3.trna205.exon1;Parent=Chr3.trna205;
Chr3	tRNAscan-SE	exon	2676823	2676858	.	+	.	ID=Chr3.trna205.exon2;Parent=Chr3.trna205;
Chr3	tRNAscan-SE	tRNA	2677076	2677147	70.3	-	.	ID=Chr3.trna361;Name=Chr3.tRNA361-GlnCTG;isotype=Gln;anticodon=CTG;gene_biotype=tRNA;
Chr3	tRNAscan-SE	exon	2677076	2677147	.	-	.	ID=Chr3.trna361.exon1;Parent=Chr3.trna361;
Chr3	tRNAscan-SE	tRNA	2680258	2680357	49.6	-	.	ID=Chr3.trna360;Name=Chr3.tRNA360-ProCGG;isotype=Pro;anticodon=CGG;gene_biotype=tRNA;
Chr3	tRNAscan-SE	exon	2680321	2680357	.	-	.	ID=Chr3.trna360.exon1;Parent=Chr3.trna360;
Chr3	tRNAscan-SE	exon	2680258	2680293	.	-	.	ID=Chr3.trna360.exon2;Parent=Chr3.trna360;
Chr3	tRNAscan-SE	tRNA	2680594	2680665	75.7	+	.	ID=Chr3.trna206;Name=Chr3.tRNA206-ThrTGT;isotype=Thr;anticodon=TGT;gene_biotype=tRNA;
Chr3	tRNAscan-SE	exon	2680594	2680665	.	+	.	ID=Chr3.trna206.exon1;Parent=Chr3.trna206;
Chr3	tRNAscan-SE	tRNA	2681421	2681520	76.4	+	.	ID=Chr3.trna207;Name=Chr3.tRNA207-SerCGA;isotype=Ser;anticodon=CGA;gene_biotype=tRNA;
Chr3	tRNAscan-SE	exon	2681421	2681457	.	+	.	ID=Chr3.trna207.exon1;Parent=Chr3.trna207;
Chr3	tRNAscan-SE	exon	2681476	2681520	.	+	.	ID=Chr3.trna207.exon2;Parent=Chr3.trna207;
Chr3	tRNAscan-SE	pseudogene	2681526	2681616	46.1	+	.	ID=Chr3.trna208;Name=Chr3.tRNA208-iMetCAT;isotype=iMet;anticodon=CAT;gene_biotype=pseudogene;
Chr3	tRNAscan-SE	exon	2681526	2681561	.	+	.	ID=Chr3.trna208.exon1;Parent=Chr3.trna208;
Chr3	tRNAscan-SE	exon	2681581	2681616	.	+	.	ID=Chr3.trna208.exon2;Parent=Chr3.trna208;
Chr3	tRNAscan-SE	tRNA	2681834	2681905	70.3	-	.	ID=Chr3.trna359;Name=Chr3.tRNA359-GlnCTG;isotype=Gln;anticodon=CTG;gene_biotype=tRNA;
Chr3	tRNAscan-SE	exon	2681834	2681905	.	-	.	ID=Chr3.trna359.exon1;Parent=Chr3.trna359;
Chr3	tRNAscan-SE	tRNA	2685016	2685115	49.6	-	.	ID=Chr3.trna358;Name=Chr3.tRNA358-ProCGG;isotype=Pro;anticodon=CGG;gene_biotype=tRNA;
Chr3	tRNAscan-SE	exon	2685079	2685115	.	-	.	ID=Chr3.trna358.exon1;Parent=Chr3.trna358;
Chr3	tRNAscan-SE	exon	2685016	2685051	.	-	.	ID=Chr3.trna358.exon2;Parent=Chr3.trna358;
Chr3	tRNAscan-SE	tRNA	2685352	2685423	75.7	+	.	ID=Chr3.trna209;Name=Chr3.tRNA209-ThrTGT;isotype=Thr;anticodon=TGT;gene_biotype=tRNA;
Chr3	tRNAscan-SE	exon	2685352	2685423	.	+	.	ID=Chr3.trna209.exon1;Parent=Chr3.trna209;
Chr3	tRNAscan-SE	tRNA	2686172	2686271	76.4	+	.	ID=Chr3.trna210;Name=Chr3.tRNA210-SerCGA;isotype=Ser;anticodon=CGA;gene_biotype=tRNA;
Chr3	tRNAscan-SE	exon	2686172	2686208	.	+	.	ID=Chr3.trna210.exon1;Parent=Chr3.trna210;
Chr3	tRNAscan-SE	exon	2686227	2686271	.	+	.	ID=Chr3.trna210.exon2;Parent=Chr3.trna210;
Chr3	tRNAscan-SE	pseudogene	2686277	2686367	46.1	+	.	ID=Chr3.trna211;Name=Chr3.tRNA211-iMetCAT;isotype=iMet;anticodon=CAT;gene_biotype=pseudogene;
Chr3	tRNAscan-SE	exon	2686277	2686312	.	+	.	ID=Chr3.trna211.exon1;Parent=Chr3.trna211;
Chr3	tRNAscan-SE	exon	2686332	2686367	.	+	.	ID=Chr3.trna211.exon2;Parent=Chr3.trna211;
Chr3	tRNAscan-SE	tRNA	2686585	2686656	71.9	-	.	ID=Chr3.trna357;Name=Chr3.tRNA357-GlnCTG;isotype=Gln;anticodon=CTG;gene_biotype=tRNA;
Chr3	tRNAscan-SE	exon	2686585	2686656	.	-	.	ID=Chr3.trna357.exon1;Parent=Chr3.trna357;
Chr3	tRNAscan-SE	tRNA	2699314	2699413	49.6	-	.	ID=Chr3.trna356;Name=Chr3.tRNA356-ProCGG;isotype=Pro;anticodon=CGG;gene_biotype=tRNA;
Chr3	tRNAscan-SE	exon	2699377	2699413	.	-	.	ID=Chr3.trna356.exon1;Parent=Chr3.trna356;
Chr3	tRNAscan-SE	exon	2699314	2699349	.	-	.	ID=Chr3.trna356.exon2;Parent=Chr3.trna356;
Chr3	tRNAscan-SE	tRNA	2699706	2699777	75.7	+	.	ID=Chr3.trna212;Name=Chr3.tRNA212-ThrTGT;isotype=Thr;anticodon=TGT;gene_biotype=tRNA;
Chr3	tRNAscan-SE	exon	2699706	2699777	.	+	.	ID=Chr3.trna212.exon1;Parent=Chr3.trna212;
Chr3	tRNAscan-SE	tRNA	2700475	2700574	76.4	+	.	ID=Chr3.trna213;Name=Chr3.tRNA213-SerCGA;isotype=Ser;anticodon=CGA;gene_biotype=tRNA;
Chr3	tRNAscan-SE	exon	2700475	2700511	.	+	.	ID=Chr3.trna213.exon1;Parent=Chr3.trna213;
Chr3	tRNAscan-SE	exon	2700530	2700574	.	+	.	ID=Chr3.trna213.exon2;Parent=Chr3.trna213;
Chr3	tRNAscan-SE	pseudogene	2700580	2700670	46.1	+	.	ID=Chr3.trna214;Name=Chr3.tRNA214-iMetCAT;isotype=iMet;anticodon=CAT;gene_biotype=pseudogene;
Chr3	tRNAscan-SE	exon	2700580	2700615	.	+	.	ID=Chr3.trna214.exon1;Parent=Chr3.trna214;
Chr3	tRNAscan-SE	exon	2700635	2700670	.	+	.	ID=Chr3.trna214.exon2;Parent=Chr3.trna214;
Chr3	tRNAscan-SE	tRNA	2700888	2700959	70.3	-	.	ID=Chr3.trna355;Name=Chr3.tRNA355-GlnCTG;isotype=Gln;anticodon=CTG;gene_biotype=tRNA;
Chr3	tRNAscan-SE	exon	2700888	2700959	.	-	.	ID=Chr3.trna355.exon1;Parent=Chr3.trna355;
Chr3	tRNAscan-SE	tRNA	2703598	2703697	49.6	-	.	ID=Chr3.trna354;Name=Chr3.tRNA354-ProCGG;isotype=Pro;anticodon=CGG;gene_biotype=tRNA;
Chr3	tRNAscan-SE	exon	2703661	2703697	.	-	.	ID=Chr3.trna354.exon1;Parent=Chr3.trna354;
Chr3	tRNAscan-SE	exon	2703598	2703633	.	-	.	ID=Chr3.trna354.exon2;Parent=Chr3.trna354;
Chr3	tRNAscan-SE	tRNA	2703969	2704040	75.7	+	.	ID=Chr3.trna215;Name=Chr3.tRNA215-ThrTGT;isotype=Thr;anticodon=TGT;gene_biotype=tRNA;
Chr3	tRNAscan-SE	exon	2703969	2704040	.	+	.	ID=Chr3.trna215.exon1;Parent=Chr3.trna215;
Chr3	tRNAscan-SE	tRNA	2704811	2704910	76.4	+	.	ID=Chr3.trna216;Name=Chr3.tRNA216-SerCGA;isotype=Ser;anticodon=CGA;gene_biotype=tRNA;
Chr3	tRNAscan-SE	exon	2704811	2704847	.	+	.	ID=Chr3.trna216.exon1;Parent=Chr3.trna216;
Chr3	tRNAscan-SE	exon	2704866	2704910	.	+	.	ID=Chr3.trna216.exon2;Parent=Chr3.trna216;
Chr3	tRNAscan-SE	pseudogene	2704916	2705006	46.1	+	.	ID=Chr3.trna217;Name=Chr3.tRNA217-iMetCAT;isotype=iMet;anticodon=CAT;gene_biotype=pseudogene;
Chr3	tRNAscan-SE	exon	2704916	2704951	.	+	.	ID=Chr3.trna217.exon1;Parent=Chr3.trna217;
Chr3	tRNAscan-SE	exon	2704971	2705006	.	+	.	ID=Chr3.trna217.exon2;Parent=Chr3.trna217;
Chr3	tRNAscan-SE	tRNA	2705224	2705295	70.3	-	.	ID=Chr3.trna353;Name=Chr3.tRNA353-GlnCTG;isotype=Gln;anticodon=CTG;gene_biotype=tRNA;
Chr3	tRNAscan-SE	exon	2705224	2705295	.	-	.	ID=Chr3.trna353.exon1;Parent=Chr3.trna353;
Chr3	tRNAscan-SE	tRNA	2707934	2708033	49.6	-	.	ID=Chr3.trna352;Name=Chr3.tRNA352-ProCGG;isotype=Pro;anticodon=CGG;gene_biotype=tRNA;
Chr3	tRNAscan-SE	exon	2707997	2708033	.	-	.	ID=Chr3.trna352.exon1;Parent=Chr3.trna352;
Chr3	tRNAscan-SE	exon	2707934	2707969	.	-	.	ID=Chr3.trna352.exon2;Parent=Chr3.trna352;
Chr3	tRNAscan-SE	tRNA	2708305	2708376	75.7	+	.	ID=Chr3.trna218;Name=Chr3.tRNA218-ThrTGT;isotype=Thr;anticodon=TGT;gene_biotype=tRNA;
Chr3	tRNAscan-SE	exon	2708305	2708376	.	+	.	ID=Chr3.trna218.exon1;Parent=Chr3.trna218;
Chr3	tRNAscan-SE	tRNA	2709147	2709246	76.4	+	.	ID=Chr3.trna219;Name=Chr3.tRNA219-SerCGA;isotype=Ser;anticodon=CGA;gene_biotype=tRNA;
Chr3	tRNAscan-SE	exon	2709147	2709183	.	+	.	ID=Chr3.trna219.exon1;Parent=Chr3.trna219;
Chr3	tRNAscan-SE	exon	2709202	2709246	.	+	.	ID=Chr3.trna219.exon2;Parent=Chr3.trna219;
Chr3	tRNAscan-SE	pseudogene	2709252	2709342	46.1	+	.	ID=Chr3.trna220;Name=Chr3.tRNA220-iMetCAT;isotype=iMet;anticodon=CAT;gene_biotype=pseudogene;
Chr3	tRNAscan-SE	exon	2709252	2709287	.	+	.	ID=Chr3.trna220.exon1;Parent=Chr3.trna220;
Chr3	tRNAscan-SE	exon	2709307	2709342	.	+	.	ID=Chr3.trna220.exon2;Parent=Chr3.trna220;
Chr3	tRNAscan-SE	tRNA	2709560	2709631	70.3	-	.	ID=Chr3.trna351;Name=Chr3.tRNA351-GlnCTG;isotype=Gln;anticodon=CTG;gene_biotype=tRNA;
Chr3	tRNAscan-SE	exon	2709560	2709631	.	-	.	ID=Chr3.trna351.exon1;Parent=Chr3.trna351;
Chr3	tRNAscan-SE	tRNA	2713426	2713525	49.6	-	.	ID=Chr3.trna350;Name=Chr3.tRNA350-ProCGG;isotype=Pro;anticodon=CGG;gene_biotype=tRNA;
Chr3	tRNAscan-SE	exon	2713489	2713525	.	-	.	ID=Chr3.trna350.exon1;Parent=Chr3.trna350;
Chr3	tRNAscan-SE	exon	2713426	2713461	.	-	.	ID=Chr3.trna350.exon2;Parent=Chr3.trna350;
Chr3	tRNAscan-SE	tRNA	2713762	2713833	75.7	+	.	ID=Chr3.trna221;Name=Chr3.tRNA221-ThrTGT;isotype=Thr;anticodon=TGT;gene_biotype=tRNA;
Chr3	tRNAscan-SE	exon	2713762	2713833	.	+	.	ID=Chr3.trna221.exon1;Parent=Chr3.trna221;
Chr3	tRNAscan-SE	tRNA	2714618	2714717	76.4	+	.	ID=Chr3.trna222;Name=Chr3.tRNA222-SerCGA;isotype=Ser;anticodon=CGA;gene_biotype=tRNA;
Chr3	tRNAscan-SE	exon	2714618	2714654	.	+	.	ID=Chr3.trna222.exon1;Parent=Chr3.trna222;
Chr3	tRNAscan-SE	exon	2714673	2714717	.	+	.	ID=Chr3.trna222.exon2;Parent=Chr3.trna222;
Chr3	tRNAscan-SE	pseudogene	2714723	2714813	46.1	+	.	ID=Chr3.trna223;Name=Chr3.tRNA223-iMetCAT;isotype=iMet;anticodon=CAT;gene_biotype=pseudogene;
Chr3	tRNAscan-SE	exon	2714723	2714758	.	+	.	ID=Chr3.trna223.exon1;Parent=Chr3.trna223;
Chr3	tRNAscan-SE	exon	2714778	2714813	.	+	.	ID=Chr3.trna223.exon2;Parent=Chr3.trna223;
Chr3	tRNAscan-SE	tRNA	2715031	2715102	70.3	-	.	ID=Chr3.trna349;Name=Chr3.tRNA349-GlnCTG;isotype=Gln;anticodon=CTG;gene_biotype=tRNA;
Chr3	tRNAscan-SE	exon	2715031	2715102	.	-	.	ID=Chr3.trna349.exon1;Parent=Chr3.trna349;
Chr3	tRNAscan-SE	tRNA	2718897	2718996	49.6	-	.	ID=Chr3.trna348;Name=Chr3.tRNA348-ProCGG;isotype=Pro;anticodon=CGG;gene_biotype=tRNA;
Chr3	tRNAscan-SE	exon	2718960	2718996	.	-	.	ID=Chr3.trna348.exon1;Parent=Chr3.trna348;
Chr3	tRNAscan-SE	exon	2718897	2718932	.	-	.	ID=Chr3.trna348.exon2;Parent=Chr3.trna348;
Chr3	tRNAscan-SE	tRNA	2719233	2719304	75.7	+	.	ID=Chr3.trna224;Name=Chr3.tRNA224-ThrTGT;isotype=Thr;anticodon=TGT;gene_biotype=tRNA;
Chr3	tRNAscan-SE	exon	2719233	2719304	.	+	.	ID=Chr3.trna224.exon1;Parent=Chr3.trna224;
Chr3	tRNAscan-SE	tRNA	2720093	2720192	76.4	+	.	ID=Chr3.trna225;Name=Chr3.tRNA225-SerCGA;isotype=Ser;anticodon=CGA;gene_biotype=tRNA;
Chr3	tRNAscan-SE	exon	2720093	2720129	.	+	.	ID=Chr3.trna225.exon1;Parent=Chr3.trna225;
Chr3	tRNAscan-SE	exon	2720148	2720192	.	+	.	ID=Chr3.trna225.exon2;Parent=Chr3.trna225;
Chr3	tRNAscan-SE	pseudogene	2720198	2720288	46.1	+	.	ID=Chr3.trna226;Name=Chr3.tRNA226-iMetCAT;isotype=iMet;anticodon=CAT;gene_biotype=pseudogene;
Chr3	tRNAscan-SE	exon	2720198	2720233	.	+	.	ID=Chr3.trna226.exon1;Parent=Chr3.trna226;
Chr3	tRNAscan-SE	exon	2720253	2720288	.	+	.	ID=Chr3.trna226.exon2;Parent=Chr3.trna226;
Chr3	tRNAscan-SE	tRNA	2720506	2720577	70.3	-	.	ID=Chr3.trna347;Name=Chr3.tRNA347-GlnCTG;isotype=Gln;anticodon=CTG;gene_biotype=tRNA;
Chr3	tRNAscan-SE	exon	2720506	2720577	.	-	.	ID=Chr3.trna347.exon1;Parent=Chr3.trna347;
Chr3	tRNAscan-SE	tRNA	2724372	2724471	49.6	-	.	ID=Chr3.trna346;Name=Chr3.tRNA346-ProCGG;isotype=Pro;anticodon=CGG;gene_biotype=tRNA;
Chr3	tRNAscan-SE	exon	2724435	2724471	.	-	.	ID=Chr3.trna346.exon1;Parent=Chr3.trna346;
Chr3	tRNAscan-SE	exon	2724372	2724407	.	-	.	ID=Chr3.trna346.exon2;Parent=Chr3.trna346;
Chr3	tRNAscan-SE	tRNA	2724750	2724821	75.7	+	.	ID=Chr3.trna227;Name=Chr3.tRNA227-ThrTGT;isotype=Thr;anticodon=TGT;gene_biotype=tRNA;
Chr3	tRNAscan-SE	exon	2724750	2724821	.	+	.	ID=Chr3.trna227.exon1;Parent=Chr3.trna227;
Chr3	tRNAscan-SE	tRNA	2725587	2725686	76.4	+	.	ID=Chr3.trna228;Name=Chr3.tRNA228-SerCGA;isotype=Ser;anticodon=CGA;gene_biotype=tRNA;
Chr3	tRNAscan-SE	exon	2725587	2725623	.	+	.	ID=Chr3.trna228.exon1;Parent=Chr3.trna228;
Chr3	tRNAscan-SE	exon	2725642	2725686	.	+	.	ID=Chr3.trna228.exon2;Parent=Chr3.trna228;
Chr3	tRNAscan-SE	pseudogene	2725692	2725782	46.1	+	.	ID=Chr3.trna229;Name=Chr3.tRNA229-iMetCAT;isotype=iMet;anticodon=CAT;gene_biotype=pseudogene;
Chr3	tRNAscan-SE	exon	2725692	2725727	.	+	.	ID=Chr3.trna229.exon1;Parent=Chr3.trna229;
Chr3	tRNAscan-SE	exon	2725747	2725782	.	+	.	ID=Chr3.trna229.exon2;Parent=Chr3.trna229;
Chr3	tRNAscan-SE	tRNA	2726000	2726071	70.3	-	.	ID=Chr3.trna345;Name=Chr3.tRNA345-GlnCTG;isotype=Gln;anticodon=CTG;gene_biotype=tRNA;
Chr3	tRNAscan-SE	exon	2726000	2726071	.	-	.	ID=Chr3.trna345.exon1;Parent=Chr3.trna345;
Chr3	tRNAscan-SE	tRNA	2729866	2729965	49.6	-	.	ID=Chr3.trna344;Name=Chr3.tRNA344-ProCGG;isotype=Pro;anticodon=CGG;gene_biotype=tRNA;
Chr3	tRNAscan-SE	exon	2729929	2729965	.	-	.	ID=Chr3.trna344.exon1;Parent=Chr3.trna344;
Chr3	tRNAscan-SE	exon	2729866	2729901	.	-	.	ID=Chr3.trna344.exon2;Parent=Chr3.trna344;
Chr3	tRNAscan-SE	tRNA	2730230	2730301	75.7	+	.	ID=Chr3.trna230;Name=Chr3.tRNA230-ThrTGT;isotype=Thr;anticodon=TGT;gene_biotype=tRNA;
Chr3	tRNAscan-SE	exon	2730230	2730301	.	+	.	ID=Chr3.trna230.exon1;Parent=Chr3.trna230;
Chr3	tRNAscan-SE	tRNA	2731084	2731183	76.4	+	.	ID=Chr3.trna231;Name=Chr3.tRNA231-SerCGA;isotype=Ser;anticodon=CGA;gene_biotype=tRNA;
Chr3	tRNAscan-SE	exon	2731084	2731120	.	+	.	ID=Chr3.trna231.exon1;Parent=Chr3.trna231;
Chr3	tRNAscan-SE	exon	2731139	2731183	.	+	.	ID=Chr3.trna231.exon2;Parent=Chr3.trna231;
Chr3	tRNAscan-SE	pseudogene	2731189	2731279	46.1	+	.	ID=Chr3.trna232;Name=Chr3.tRNA232-iMetCAT;isotype=iMet;anticodon=CAT;gene_biotype=pseudogene;
Chr3	tRNAscan-SE	exon	2731189	2731224	.	+	.	ID=Chr3.trna232.exon1;Parent=Chr3.trna232;
Chr3	tRNAscan-SE	exon	2731244	2731279	.	+	.	ID=Chr3.trna232.exon2;Parent=Chr3.trna232;
Chr3	tRNAscan-SE	tRNA	2731497	2731568	70.3	-	.	ID=Chr3.trna343;Name=Chr3.tRNA343-GlnCTG;isotype=Gln;anticodon=CTG;gene_biotype=tRNA;
Chr3	tRNAscan-SE	exon	2731497	2731568	.	-	.	ID=Chr3.trna343.exon1;Parent=Chr3.trna343;
Chr3	tRNAscan-SE	tRNA	2735363	2735462	49.6	-	.	ID=Chr3.trna342;Name=Chr3.tRNA342-ProCGG;isotype=Pro;anticodon=CGG;gene_biotype=tRNA;
Chr3	tRNAscan-SE	exon	2735426	2735462	.	-	.	ID=Chr3.trna342.exon1;Parent=Chr3.trna342;
Chr3	tRNAscan-SE	exon	2735363	2735398	.	-	.	ID=Chr3.trna342.exon2;Parent=Chr3.trna342;
Chr3	tRNAscan-SE	tRNA	2735727	2735798	75.7	+	.	ID=Chr3.trna233;Name=Chr3.tRNA233-ThrTGT;isotype=Thr;anticodon=TGT;gene_biotype=tRNA;
Chr3	tRNAscan-SE	exon	2735727	2735798	.	+	.	ID=Chr3.trna233.exon1;Parent=Chr3.trna233;
Chr3	tRNAscan-SE	tRNA	2736574	2736673	76.4	+	.	ID=Chr3.trna234;Name=Chr3.tRNA234-SerCGA;isotype=Ser;anticodon=CGA;gene_biotype=tRNA;
Chr3	tRNAscan-SE	exon	2736574	2736610	.	+	.	ID=Chr3.trna234.exon1;Parent=Chr3.trna234;
Chr3	tRNAscan-SE	exon	2736629	2736673	.	+	.	ID=Chr3.trna234.exon2;Parent=Chr3.trna234;
Chr3	tRNAscan-SE	pseudogene	2736679	2736769	46.1	+	.	ID=Chr3.trna235;Name=Chr3.tRNA235-iMetCAT;isotype=iMet;anticodon=CAT;gene_biotype=pseudogene;
Chr3	tRNAscan-SE	exon	2736679	2736714	.	+	.	ID=Chr3.trna235.exon1;Parent=Chr3.trna235;
Chr3	tRNAscan-SE	exon	2736734	2736769	.	+	.	ID=Chr3.trna235.exon2;Parent=Chr3.trna235;
Chr3	tRNAscan-SE	tRNA	2736987	2737058	70.3	-	.	ID=Chr3.trna341;Name=Chr3.tRNA341-GlnCTG;isotype=Gln;anticodon=CTG;gene_biotype=tRNA;
Chr3	tRNAscan-SE	exon	2736987	2737058	.	-	.	ID=Chr3.trna341.exon1;Parent=Chr3.trna341;
Chr3	tRNAscan-SE	tRNA	2740853	2740952	49.6	-	.	ID=Chr3.trna340;Name=Chr3.tRNA340-ProCGG;isotype=Pro;anticodon=CGG;gene_biotype=tRNA;
Chr3	tRNAscan-SE	exon	2740916	2740952	.	-	.	ID=Chr3.trna340.exon1;Parent=Chr3.trna340;
Chr3	tRNAscan-SE	exon	2740853	2740888	.	-	.	ID=Chr3.trna340.exon2;Parent=Chr3.trna340;
Chr3	tRNAscan-SE	tRNA	2741210	2741281	75.7	+	.	ID=Chr3.trna236;Name=Chr3.tRNA236-ThrTGT;isotype=Thr;anticodon=TGT;gene_biotype=tRNA;
Chr3	tRNAscan-SE	exon	2741210	2741281	.	+	.	ID=Chr3.trna236.exon1;Parent=Chr3.trna236;
Chr3	tRNAscan-SE	tRNA	2742045	2742144	76.4	+	.	ID=Chr3.trna237;Name=Chr3.tRNA237-SerCGA;isotype=Ser;anticodon=CGA;gene_biotype=tRNA;
Chr3	tRNAscan-SE	exon	2742045	2742081	.	+	.	ID=Chr3.trna237.exon1;Parent=Chr3.trna237;
Chr3	tRNAscan-SE	exon	2742100	2742144	.	+	.	ID=Chr3.trna237.exon2;Parent=Chr3.trna237;
Chr3	tRNAscan-SE	pseudogene	2742150	2742240	46.1	+	.	ID=Chr3.trna238;Name=Chr3.tRNA238-iMetCAT;isotype=iMet;anticodon=CAT;gene_biotype=pseudogene;
Chr3	tRNAscan-SE	exon	2742150	2742185	.	+	.	ID=Chr3.trna238.exon1;Parent=Chr3.trna238;
Chr3	tRNAscan-SE	exon	2742205	2742240	.	+	.	ID=Chr3.trna238.exon2;Parent=Chr3.trna238;
Chr3	tRNAscan-SE	tRNA	2742458	2742529	70.3	-	.	ID=Chr3.trna339;Name=Chr3.tRNA339-GlnCTG;isotype=Gln;anticodon=CTG;gene_biotype=tRNA;
Chr3	tRNAscan-SE	exon	2742458	2742529	.	-	.	ID=Chr3.trna339.exon1;Parent=Chr3.trna339;
Chr3	tRNAscan-SE	tRNA	2746324	2746423	49.6	-	.	ID=Chr3.trna338;Name=Chr3.tRNA338-ProCGG;isotype=Pro;anticodon=CGG;gene_biotype=tRNA;
Chr3	tRNAscan-SE	exon	2746387	2746423	.	-	.	ID=Chr3.trna338.exon1;Parent=Chr3.trna338;
Chr3	tRNAscan-SE	exon	2746324	2746359	.	-	.	ID=Chr3.trna338.exon2;Parent=Chr3.trna338;
Chr3	tRNAscan-SE	tRNA	2746688	2746759	75.7	+	.	ID=Chr3.trna239;Name=Chr3.tRNA239-ThrTGT;isotype=Thr;anticodon=TGT;gene_biotype=tRNA;
Chr3	tRNAscan-SE	exon	2746688	2746759	.	+	.	ID=Chr3.trna239.exon1;Parent=Chr3.trna239;
Chr3	tRNAscan-SE	tRNA	2747530	2747629	76.4	+	.	ID=Chr3.trna240;Name=Chr3.tRNA240-SerCGA;isotype=Ser;anticodon=CGA;gene_biotype=tRNA;
Chr3	tRNAscan-SE	exon	2747530	2747566	.	+	.	ID=Chr3.trna240.exon1;Parent=Chr3.trna240;
Chr3	tRNAscan-SE	exon	2747585	2747629	.	+	.	ID=Chr3.trna240.exon2;Parent=Chr3.trna240;
Chr3	tRNAscan-SE	pseudogene	2747635	2747725	46.1	+	.	ID=Chr3.trna241;Name=Chr3.tRNA241-iMetCAT;isotype=iMet;anticodon=CAT;gene_biotype=pseudogene;
Chr3	tRNAscan-SE	exon	2747635	2747670	.	+	.	ID=Chr3.trna241.exon1;Parent=Chr3.trna241;
Chr3	tRNAscan-SE	exon	2747690	2747725	.	+	.	ID=Chr3.trna241.exon2;Parent=Chr3.trna241;
Chr3	tRNAscan-SE	tRNA	2747943	2748014	70.3	-	.	ID=Chr3.trna337;Name=Chr3.tRNA337-GlnCTG;isotype=Gln;anticodon=CTG;gene_biotype=tRNA;
Chr3	tRNAscan-SE	exon	2747943	2748014	.	-	.	ID=Chr3.trna337.exon1;Parent=Chr3.trna337;
Chr3	tRNAscan-SE	tRNA	2754709	2754808	49.6	-	.	ID=Chr3.trna336;Name=Chr3.tRNA336-ProCGG;isotype=Pro;anticodon=CGG;gene_biotype=tRNA;
Chr3	tRNAscan-SE	exon	2754772	2754808	.	-	.	ID=Chr3.trna336.exon1;Parent=Chr3.trna336;
Chr3	tRNAscan-SE	exon	2754709	2754744	.	-	.	ID=Chr3.trna336.exon2;Parent=Chr3.trna336;
Chr3	tRNAscan-SE	tRNA	2755045	2755116	75.7	+	.	ID=Chr3.trna242;Name=Chr3.tRNA242-ThrTGT;isotype=Thr;anticodon=TGT;gene_biotype=tRNA;
Chr3	tRNAscan-SE	exon	2755045	2755116	.	+	.	ID=Chr3.trna242.exon1;Parent=Chr3.trna242;
Chr3	tRNAscan-SE	tRNA	2755896	2755995	76.4	+	.	ID=Chr3.trna243;Name=Chr3.tRNA243-SerCGA;isotype=Ser;anticodon=CGA;gene_biotype=tRNA;
Chr3	tRNAscan-SE	exon	2755896	2755932	.	+	.	ID=Chr3.trna243.exon1;Parent=Chr3.trna243;
Chr3	tRNAscan-SE	exon	2755951	2755995	.	+	.	ID=Chr3.trna243.exon2;Parent=Chr3.trna243;
Chr3	tRNAscan-SE	pseudogene	2756001	2756091	46.1	+	.	ID=Chr3.trna244;Name=Chr3.tRNA244-iMetCAT;isotype=iMet;anticodon=CAT;gene_biotype=pseudogene;
Chr3	tRNAscan-SE	exon	2756001	2756036	.	+	.	ID=Chr3.trna244.exon1;Parent=Chr3.trna244;
Chr3	tRNAscan-SE	exon	2756056	2756091	.	+	.	ID=Chr3.trna244.exon2;Parent=Chr3.trna244;
Chr3	tRNAscan-SE	tRNA	2756297	2756368	70.3	-	.	ID=Chr3.trna335;Name=Chr3.tRNA335-GlnCTG;isotype=Gln;anticodon=CTG;gene_biotype=tRNA;
Chr3	tRNAscan-SE	exon	2756297	2756368	.	-	.	ID=Chr3.trna335.exon1;Parent=Chr3.trna335;
Chr3	tRNAscan-SE	tRNA	2767728	2767827	49.6	-	.	ID=Chr3.trna334;Name=Chr3.tRNA334-ProCGG;isotype=Pro;anticodon=CGG;gene_biotype=tRNA;
Chr3	tRNAscan-SE	exon	2767791	2767827	.	-	.	ID=Chr3.trna334.exon1;Parent=Chr3.trna334;
Chr3	tRNAscan-SE	exon	2767728	2767763	.	-	.	ID=Chr3.trna334.exon2;Parent=Chr3.trna334;
Chr3	tRNAscan-SE	tRNA	2768064	2768135	75.7	+	.	ID=Chr3.trna245;Name=Chr3.tRNA245-ThrTGT;isotype=Thr;anticodon=TGT;gene_biotype=tRNA;
Chr3	tRNAscan-SE	exon	2768064	2768135	.	+	.	ID=Chr3.trna245.exon1;Parent=Chr3.trna245;
Chr3	tRNAscan-SE	tRNA	2768828	2768927	76.4	+	.	ID=Chr3.trna246;Name=Chr3.tRNA246-SerCGA;isotype=Ser;anticodon=CGA;gene_biotype=tRNA;
Chr3	tRNAscan-SE	exon	2768828	2768864	.	+	.	ID=Chr3.trna246.exon1;Parent=Chr3.trna246;
Chr3	tRNAscan-SE	exon	2768883	2768927	.	+	.	ID=Chr3.trna246.exon2;Parent=Chr3.trna246;
Chr3	tRNAscan-SE	pseudogene	2768933	2769023	46.1	+	.	ID=Chr3.trna247;Name=Chr3.tRNA247-iMetCAT;isotype=iMet;anticodon=CAT;gene_biotype=pseudogene;
Chr3	tRNAscan-SE	exon	2768933	2768968	.	+	.	ID=Chr3.trna247.exon1;Parent=Chr3.trna247;
Chr3	tRNAscan-SE	exon	2768988	2769023	.	+	.	ID=Chr3.trna247.exon2;Parent=Chr3.trna247;
Chr3	tRNAscan-SE	tRNA	2769229	2769300	70.3	-	.	ID=Chr3.trna333;Name=Chr3.tRNA333-GlnCTG;isotype=Gln;anticodon=CTG;gene_biotype=tRNA;
Chr3	tRNAscan-SE	exon	2769229	2769300	.	-	.	ID=Chr3.trna333.exon1;Parent=Chr3.trna333;
Chr3	tRNAscan-SE	tRNA	2776947	2777018	70.3	+	.	ID=Chr3.trna248;Name=Chr3.tRNA248-GlnCTG;isotype=Gln;anticodon=CTG;gene_biotype=tRNA;
Chr3	tRNAscan-SE	exon	2776947	2777018	.	+	.	ID=Chr3.trna248.exon1;Parent=Chr3.trna248;
Chr3	tRNAscan-SE	pseudogene	2777230	2777320	46.1	-	.	ID=Chr3.trna332;Name=Chr3.tRNA332-iMetCAT;isotype=iMet;anticodon=CAT;gene_biotype=pseudogene;
Chr3	tRNAscan-SE	exon	2777285	2777320	.	-	.	ID=Chr3.trna332.exon1;Parent=Chr3.trna332;
Chr3	tRNAscan-SE	exon	2777230	2777265	.	-	.	ID=Chr3.trna332.exon2;Parent=Chr3.trna332;
Chr3	tRNAscan-SE	tRNA	2777326	2777425	76.4	-	.	ID=Chr3.trna331;Name=Chr3.tRNA331-SerCGA;isotype=Ser;anticodon=CGA;gene_biotype=tRNA;
Chr3	tRNAscan-SE	exon	2777389	2777425	.	-	.	ID=Chr3.trna331.exon1;Parent=Chr3.trna331;
Chr3	tRNAscan-SE	exon	2777326	2777370	.	-	.	ID=Chr3.trna331.exon2;Parent=Chr3.trna331;
Chr3	tRNAscan-SE	tRNA	2778181	2778252	75.7	-	.	ID=Chr3.trna330;Name=Chr3.tRNA330-ThrTGT;isotype=Thr;anticodon=TGT;gene_biotype=tRNA;
Chr3	tRNAscan-SE	exon	2778181	2778252	.	-	.	ID=Chr3.trna330.exon1;Parent=Chr3.trna330;
Chr3	tRNAscan-SE	tRNA	2778524	2778623	49.6	+	.	ID=Chr3.trna249;Name=Chr3.tRNA249-ProCGG;isotype=Pro;anticodon=CGG;gene_biotype=tRNA;
Chr3	tRNAscan-SE	exon	2778524	2778560	.	+	.	ID=Chr3.trna249.exon1;Parent=Chr3.trna249;
Chr3	tRNAscan-SE	exon	2778588	2778623	.	+	.	ID=Chr3.trna249.exon2;Parent=Chr3.trna249;
Chr3	tRNAscan-SE	tRNA	2785989	2786060	70.3	+	.	ID=Chr3.trna250;Name=Chr3.tRNA250-GlnCTG;isotype=Gln;anticodon=CTG;gene_biotype=tRNA;
Chr3	tRNAscan-SE	exon	2785989	2786060	.	+	.	ID=Chr3.trna250.exon1;Parent=Chr3.trna250;
Chr3	tRNAscan-SE	pseudogene	2786278	2786368	46.1	-	.	ID=Chr3.trna329;Name=Chr3.tRNA329-iMetCAT;isotype=iMet;anticodon=CAT;gene_biotype=pseudogene;
Chr3	tRNAscan-SE	exon	2786333	2786368	.	-	.	ID=Chr3.trna329.exon1;Parent=Chr3.trna329;
Chr3	tRNAscan-SE	exon	2786278	2786313	.	-	.	ID=Chr3.trna329.exon2;Parent=Chr3.trna329;
Chr3	tRNAscan-SE	tRNA	2786374	2786473	76.4	-	.	ID=Chr3.trna328;Name=Chr3.tRNA328-SerCGA;isotype=Ser;anticodon=CGA;gene_biotype=tRNA;
Chr3	tRNAscan-SE	exon	2786437	2786473	.	-	.	ID=Chr3.trna328.exon1;Parent=Chr3.trna328;
Chr3	tRNAscan-SE	exon	2786374	2786418	.	-	.	ID=Chr3.trna328.exon2;Parent=Chr3.trna328;
Chr3	tRNAscan-SE	tRNA	2787260	2787331	75.7	-	.	ID=Chr3.trna327;Name=Chr3.tRNA327-ThrTGT;isotype=Thr;anticodon=TGT;gene_biotype=tRNA;
Chr3	tRNAscan-SE	exon	2787260	2787331	.	-	.	ID=Chr3.trna327.exon1;Parent=Chr3.trna327;
Chr3	tRNAscan-SE	tRNA	2787568	2787667	49.6	+	.	ID=Chr3.trna251;Name=Chr3.tRNA251-ProCGG;isotype=Pro;anticodon=CGG;gene_biotype=tRNA;
Chr3	tRNAscan-SE	exon	2787568	2787604	.	+	.	ID=Chr3.trna251.exon1;Parent=Chr3.trna251;
Chr3	tRNAscan-SE	exon	2787632	2787667	.	+	.	ID=Chr3.trna251.exon2;Parent=Chr3.trna251;
Chr3	tRNAscan-SE	tRNA	2791893	2791992	49.6	-	.	ID=Chr3.trna326;Name=Chr3.tRNA326-ProCGG;isotype=Pro;anticodon=CGG;gene_biotype=tRNA;
Chr3	tRNAscan-SE	exon	2791956	2791992	.	-	.	ID=Chr3.trna326.exon1;Parent=Chr3.trna326;
Chr3	tRNAscan-SE	exon	2791893	2791928	.	-	.	ID=Chr3.trna326.exon2;Parent=Chr3.trna326;
Chr3	tRNAscan-SE	tRNA	2792236	2792307	75.7	+	.	ID=Chr3.trna252;Name=Chr3.tRNA252-ThrTGT;isotype=Thr;anticodon=TGT;gene_biotype=tRNA;
Chr3	tRNAscan-SE	exon	2792236	2792307	.	+	.	ID=Chr3.trna252.exon1;Parent=Chr3.trna252;
Chr3	tRNAscan-SE	tRNA	2793057	2793156	76.4	+	.	ID=Chr3.trna253;Name=Chr3.tRNA253-SerCGA;isotype=Ser;anticodon=CGA;gene_biotype=tRNA;
Chr3	tRNAscan-SE	exon	2793057	2793093	.	+	.	ID=Chr3.trna253.exon1;Parent=Chr3.trna253;
Chr3	tRNAscan-SE	exon	2793112	2793156	.	+	.	ID=Chr3.trna253.exon2;Parent=Chr3.trna253;
Chr3	tRNAscan-SE	pseudogene	2793162	2793252	46.1	+	.	ID=Chr3.trna254;Name=Chr3.tRNA254-iMetCAT;isotype=iMet;anticodon=CAT;gene_biotype=pseudogene;
Chr3	tRNAscan-SE	exon	2793162	2793197	.	+	.	ID=Chr3.trna254.exon1;Parent=Chr3.trna254;
Chr3	tRNAscan-SE	exon	2793217	2793252	.	+	.	ID=Chr3.trna254.exon2;Parent=Chr3.trna254;
Chr3	tRNAscan-SE	tRNA	2793470	2793541	70.3	-	.	ID=Chr3.trna325;Name=Chr3.tRNA325-GlnCTG;isotype=Gln;anticodon=CTG;gene_biotype=tRNA;
Chr3	tRNAscan-SE	exon	2793470	2793541	.	-	.	ID=Chr3.trna325.exon1;Parent=Chr3.trna325;
Chr3	tRNAscan-SE	tRNA	2797341	2797440	49.6	-	.	ID=Chr3.trna324;Name=Chr3.tRNA324-ProCGG;isotype=Pro;anticodon=CGG;gene_biotype=tRNA;
Chr3	tRNAscan-SE	exon	2797404	2797440	.	-	.	ID=Chr3.trna324.exon1;Parent=Chr3.trna324;
Chr3	tRNAscan-SE	exon	2797341	2797376	.	-	.	ID=Chr3.trna324.exon2;Parent=Chr3.trna324;
Chr3	tRNAscan-SE	tRNA	2797684	2797755	75.7	+	.	ID=Chr3.trna255;Name=Chr3.tRNA255-ThrTGT;isotype=Thr;anticodon=TGT;gene_biotype=tRNA;
Chr3	tRNAscan-SE	exon	2797684	2797755	.	+	.	ID=Chr3.trna255.exon1;Parent=Chr3.trna255;
Chr3	tRNAscan-SE	tRNA	2798505	2798604	76.4	+	.	ID=Chr3.trna256;Name=Chr3.tRNA256-SerCGA;isotype=Ser;anticodon=CGA;gene_biotype=tRNA;
Chr3	tRNAscan-SE	exon	2798505	2798541	.	+	.	ID=Chr3.trna256.exon1;Parent=Chr3.trna256;
Chr3	tRNAscan-SE	exon	2798560	2798604	.	+	.	ID=Chr3.trna256.exon2;Parent=Chr3.trna256;
Chr3	tRNAscan-SE	pseudogene	2798610	2798700	46.1	+	.	ID=Chr3.trna257;Name=Chr3.tRNA257-iMetCAT;isotype=iMet;anticodon=CAT;gene_biotype=pseudogene;
Chr3	tRNAscan-SE	exon	2798610	2798645	.	+	.	ID=Chr3.trna257.exon1;Parent=Chr3.trna257;
Chr3	tRNAscan-SE	exon	2798665	2798700	.	+	.	ID=Chr3.trna257.exon2;Parent=Chr3.trna257;
Chr3	tRNAscan-SE	tRNA	2798906	2798977	70.3	-	.	ID=Chr3.trna323;Name=Chr3.tRNA323-GlnCTG;isotype=Gln;anticodon=CTG;gene_biotype=tRNA;
Chr3	tRNAscan-SE	exon	2798906	2798977	.	-	.	ID=Chr3.trna323.exon1;Parent=Chr3.trna323;
Chr3	tRNAscan-SE	tRNA	2801899	2801998	49.6	-	.	ID=Chr3.trna322;Name=Chr3.tRNA322-ProCGG;isotype=Pro;anticodon=CGG;gene_biotype=tRNA;
Chr3	tRNAscan-SE	exon	2801962	2801998	.	-	.	ID=Chr3.trna322.exon1;Parent=Chr3.trna322;
Chr3	tRNAscan-SE	exon	2801899	2801934	.	-	.	ID=Chr3.trna322.exon2;Parent=Chr3.trna322;
Chr3	tRNAscan-SE	tRNA	2802263	2802334	75.7	+	.	ID=Chr3.trna258;Name=Chr3.tRNA258-ThrTGT;isotype=Thr;anticodon=TGT;gene_biotype=tRNA;
Chr3	tRNAscan-SE	exon	2802263	2802334	.	+	.	ID=Chr3.trna258.exon1;Parent=Chr3.trna258;
Chr3	tRNAscan-SE	tRNA	2803089	2803188	76.4	+	.	ID=Chr3.trna259;Name=Chr3.tRNA259-SerCGA;isotype=Ser;anticodon=CGA;gene_biotype=tRNA;
Chr3	tRNAscan-SE	exon	2803089	2803125	.	+	.	ID=Chr3.trna259.exon1;Parent=Chr3.trna259;
Chr3	tRNAscan-SE	exon	2803144	2803188	.	+	.	ID=Chr3.trna259.exon2;Parent=Chr3.trna259;
Chr3	tRNAscan-SE	pseudogene	2803194	2803284	46.1	+	.	ID=Chr3.trna260;Name=Chr3.tRNA260-iMetCAT;isotype=iMet;anticodon=CAT;gene_biotype=pseudogene;
Chr3	tRNAscan-SE	exon	2803194	2803229	.	+	.	ID=Chr3.trna260.exon1;Parent=Chr3.trna260;
Chr3	tRNAscan-SE	exon	2803249	2803284	.	+	.	ID=Chr3.trna260.exon2;Parent=Chr3.trna260;
Chr3	tRNAscan-SE	tRNA	2803490	2803561	70.3	-	.	ID=Chr3.trna321;Name=Chr3.tRNA321-GlnCTG;isotype=Gln;anticodon=CTG;gene_biotype=tRNA;
Chr3	tRNAscan-SE	exon	2803490	2803561	.	-	.	ID=Chr3.trna321.exon1;Parent=Chr3.trna321;
Chr3	tRNAscan-SE	tRNA	2807355	2807454	49.6	-	.	ID=Chr3.trna320;Name=Chr3.tRNA320-ProCGG;isotype=Pro;anticodon=CGG;gene_biotype=tRNA;
Chr3	tRNAscan-SE	exon	2807418	2807454	.	-	.	ID=Chr3.trna320.exon1;Parent=Chr3.trna320;
Chr3	tRNAscan-SE	exon	2807355	2807390	.	-	.	ID=Chr3.trna320.exon2;Parent=Chr3.trna320;
Chr3	tRNAscan-SE	tRNA	2807719	2807790	75.7	+	.	ID=Chr3.trna261;Name=Chr3.tRNA261-ThrTGT;isotype=Thr;anticodon=TGT;gene_biotype=tRNA;
Chr3	tRNAscan-SE	exon	2807719	2807790	.	+	.	ID=Chr3.trna261.exon1;Parent=Chr3.trna261;
Chr3	tRNAscan-SE	tRNA	2808544	2808643	76.4	+	.	ID=Chr3.trna262;Name=Chr3.tRNA262-SerCGA;isotype=Ser;anticodon=CGA;gene_biotype=tRNA;
Chr3	tRNAscan-SE	exon	2808544	2808580	.	+	.	ID=Chr3.trna262.exon1;Parent=Chr3.trna262;
Chr3	tRNAscan-SE	exon	2808599	2808643	.	+	.	ID=Chr3.trna262.exon2;Parent=Chr3.trna262;
Chr3	tRNAscan-SE	pseudogene	2808649	2808739	46.1	+	.	ID=Chr3.trna263;Name=Chr3.tRNA263-iMetCAT;isotype=iMet;anticodon=CAT;gene_biotype=pseudogene;
Chr3	tRNAscan-SE	exon	2808649	2808684	.	+	.	ID=Chr3.trna263.exon1;Parent=Chr3.trna263;
Chr3	tRNAscan-SE	exon	2808704	2808739	.	+	.	ID=Chr3.trna263.exon2;Parent=Chr3.trna263;
Chr3	tRNAscan-SE	tRNA	2808951	2809022	70.3	-	.	ID=Chr3.trna319;Name=Chr3.tRNA319-GlnCTG;isotype=Gln;anticodon=CTG;gene_biotype=tRNA;
Chr3	tRNAscan-SE	exon	2808951	2809022	.	-	.	ID=Chr3.trna319.exon1;Parent=Chr3.trna319;
Chr3	tRNAscan-SE	tRNA	2819168	2819267	49.6	-	.	ID=Chr3.trna318;Name=Chr3.tRNA318-ProCGG;isotype=Pro;anticodon=CGG;gene_biotype=tRNA;
Chr3	tRNAscan-SE	exon	2819231	2819267	.	-	.	ID=Chr3.trna318.exon1;Parent=Chr3.trna318;
Chr3	tRNAscan-SE	exon	2819168	2819203	.	-	.	ID=Chr3.trna318.exon2;Parent=Chr3.trna318;
Chr3	tRNAscan-SE	tRNA	2819532	2819603	75.7	+	.	ID=Chr3.trna264;Name=Chr3.tRNA264-ThrTGT;isotype=Thr;anticodon=TGT;gene_biotype=tRNA;
Chr3	tRNAscan-SE	exon	2819532	2819603	.	+	.	ID=Chr3.trna264.exon1;Parent=Chr3.trna264;
Chr3	tRNAscan-SE	tRNA	2820357	2820456	76.4	+	.	ID=Chr3.trna265;Name=Chr3.tRNA265-SerCGA;isotype=Ser;anticodon=CGA;gene_biotype=tRNA;
Chr3	tRNAscan-SE	exon	2820357	2820393	.	+	.	ID=Chr3.trna265.exon1;Parent=Chr3.trna265;
Chr3	tRNAscan-SE	exon	2820412	2820456	.	+	.	ID=Chr3.trna265.exon2;Parent=Chr3.trna265;
Chr3	tRNAscan-SE	pseudogene	2820462	2820552	46.1	+	.	ID=Chr3.trna266;Name=Chr3.tRNA266-iMetCAT;isotype=iMet;anticodon=CAT;gene_biotype=pseudogene;
Chr3	tRNAscan-SE	exon	2820462	2820497	.	+	.	ID=Chr3.trna266.exon1;Parent=Chr3.trna266;
Chr3	tRNAscan-SE	exon	2820517	2820552	.	+	.	ID=Chr3.trna266.exon2;Parent=Chr3.trna266;
Chr3	tRNAscan-SE	tRNA	2820758	2820829	70.3	-	.	ID=Chr3.trna317;Name=Chr3.tRNA317-GlnCTG;isotype=Gln;anticodon=CTG;gene_biotype=tRNA;
Chr3	tRNAscan-SE	exon	2820758	2820829	.	-	.	ID=Chr3.trna317.exon1;Parent=Chr3.trna317;
Chr3	tRNAscan-SE	tRNA	2824624	2824723	49.6	-	.	ID=Chr3.trna316;Name=Chr3.tRNA316-ProCGG;isotype=Pro;anticodon=CGG;gene_biotype=tRNA;
Chr3	tRNAscan-SE	exon	2824687	2824723	.	-	.	ID=Chr3.trna316.exon1;Parent=Chr3.trna316;
Chr3	tRNAscan-SE	exon	2824624	2824659	.	-	.	ID=Chr3.trna316.exon2;Parent=Chr3.trna316;
Chr3	tRNAscan-SE	tRNA	2824981	2825052	75.7	+	.	ID=Chr3.trna267;Name=Chr3.tRNA267-ThrTGT;isotype=Thr;anticodon=TGT;gene_biotype=tRNA;
Chr3	tRNAscan-SE	exon	2824981	2825052	.	+	.	ID=Chr3.trna267.exon1;Parent=Chr3.trna267;
Chr3	tRNAscan-SE	tRNA	2825809	2825908	76.4	+	.	ID=Chr3.trna268;Name=Chr3.tRNA268-SerCGA;isotype=Ser;anticodon=CGA;gene_biotype=tRNA;
Chr3	tRNAscan-SE	exon	2825809	2825845	.	+	.	ID=Chr3.trna268.exon1;Parent=Chr3.trna268;
Chr3	tRNAscan-SE	exon	2825864	2825908	.	+	.	ID=Chr3.trna268.exon2;Parent=Chr3.trna268;
Chr3	tRNAscan-SE	pseudogene	2825914	2826004	46.1	+	.	ID=Chr3.trna269;Name=Chr3.tRNA269-iMetCAT;isotype=iMet;anticodon=CAT;gene_biotype=pseudogene;
Chr3	tRNAscan-SE	exon	2825914	2825949	.	+	.	ID=Chr3.trna269.exon1;Parent=Chr3.trna269;
Chr3	tRNAscan-SE	exon	2825969	2826004	.	+	.	ID=Chr3.trna269.exon2;Parent=Chr3.trna269;
Chr3	tRNAscan-SE	tRNA	2826216	2826287	70.3	-	.	ID=Chr3.trna315;Name=Chr3.tRNA315-GlnCTG;isotype=Gln;anticodon=CTG;gene_biotype=tRNA;
Chr3	tRNAscan-SE	exon	2826216	2826287	.	-	.	ID=Chr3.trna315.exon1;Parent=Chr3.trna315;
Chr3	tRNAscan-SE	tRNA	2836437	2836536	49.6	-	.	ID=Chr3.trna314;Name=Chr3.tRNA314-ProCGG;isotype=Pro;anticodon=CGG;gene_biotype=tRNA;
Chr3	tRNAscan-SE	exon	2836500	2836536	.	-	.	ID=Chr3.trna314.exon1;Parent=Chr3.trna314;
Chr3	tRNAscan-SE	exon	2836437	2836472	.	-	.	ID=Chr3.trna314.exon2;Parent=Chr3.trna314;
Chr3	tRNAscan-SE	tRNA	2836815	2836886	75.7	+	.	ID=Chr3.trna270;Name=Chr3.tRNA270-ThrTGT;isotype=Thr;anticodon=TGT;gene_biotype=tRNA;
Chr3	tRNAscan-SE	exon	2836815	2836886	.	+	.	ID=Chr3.trna270.exon1;Parent=Chr3.trna270;
Chr3	tRNAscan-SE	tRNA	2837636	2837735	76.4	+	.	ID=Chr3.trna271;Name=Chr3.tRNA271-SerCGA;isotype=Ser;anticodon=CGA;gene_biotype=tRNA;
Chr3	tRNAscan-SE	exon	2837636	2837672	.	+	.	ID=Chr3.trna271.exon1;Parent=Chr3.trna271;
Chr3	tRNAscan-SE	exon	2837691	2837735	.	+	.	ID=Chr3.trna271.exon2;Parent=Chr3.trna271;
Chr3	tRNAscan-SE	pseudogene	2837741	2837831	46.1	+	.	ID=Chr3.trna272;Name=Chr3.tRNA272-iMetCAT;isotype=iMet;anticodon=CAT;gene_biotype=pseudogene;
Chr3	tRNAscan-SE	exon	2837741	2837776	.	+	.	ID=Chr3.trna272.exon1;Parent=Chr3.trna272;
Chr3	tRNAscan-SE	exon	2837796	2837831	.	+	.	ID=Chr3.trna272.exon2;Parent=Chr3.trna272;
Chr3	tRNAscan-SE	tRNA	2838037	2838108	70.3	-	.	ID=Chr3.trna313;Name=Chr3.tRNA313-GlnCTG;isotype=Gln;anticodon=CTG;gene_biotype=tRNA;
Chr3	tRNAscan-SE	exon	2838037	2838108	.	-	.	ID=Chr3.trna313.exon1;Parent=Chr3.trna313;
Chr3	tRNAscan-SE	tRNA	2842570	2842669	49.6	-	.	ID=Chr3.trna312;Name=Chr3.tRNA312-ProCGG;isotype=Pro;anticodon=CGG;gene_biotype=tRNA;
Chr3	tRNAscan-SE	exon	2842633	2842669	.	-	.	ID=Chr3.trna312.exon1;Parent=Chr3.trna312;
Chr3	tRNAscan-SE	exon	2842570	2842605	.	-	.	ID=Chr3.trna312.exon2;Parent=Chr3.trna312;
Chr3	tRNAscan-SE	tRNA	2842920	2842991	75.7	+	.	ID=Chr3.trna273;Name=Chr3.tRNA273-ThrTGT;isotype=Thr;anticodon=TGT;gene_biotype=tRNA;
Chr3	tRNAscan-SE	exon	2842920	2842991	.	+	.	ID=Chr3.trna273.exon1;Parent=Chr3.trna273;
Chr3	tRNAscan-SE	tRNA	2843755	2843854	76.4	+	.	ID=Chr3.trna274;Name=Chr3.tRNA274-SerCGA;isotype=Ser;anticodon=CGA;gene_biotype=tRNA;
Chr3	tRNAscan-SE	exon	2843755	2843791	.	+	.	ID=Chr3.trna274.exon1;Parent=Chr3.trna274;
Chr3	tRNAscan-SE	exon	2843810	2843854	.	+	.	ID=Chr3.trna274.exon2;Parent=Chr3.trna274;
Chr3	tRNAscan-SE	pseudogene	2843860	2843950	46.1	+	.	ID=Chr3.trna275;Name=Chr3.tRNA275-iMetCAT;isotype=iMet;anticodon=CAT;gene_biotype=pseudogene;
Chr3	tRNAscan-SE	exon	2843860	2843895	.	+	.	ID=Chr3.trna275.exon1;Parent=Chr3.trna275;
Chr3	tRNAscan-SE	exon	2843915	2843950	.	+	.	ID=Chr3.trna275.exon2;Parent=Chr3.trna275;
Chr3	tRNAscan-SE	tRNA	2844156	2844227	70.3	-	.	ID=Chr3.trna311;Name=Chr3.tRNA311-GlnCTG;isotype=Gln;anticodon=CTG;gene_biotype=tRNA;
Chr3	tRNAscan-SE	exon	2844156	2844227	.	-	.	ID=Chr3.trna311.exon1;Parent=Chr3.trna311;
Chr3	tRNAscan-SE	tRNA	2848691	2848790	49.6	-	.	ID=Chr3.trna310;Name=Chr3.tRNA310-ProCGG;isotype=Pro;anticodon=CGG;gene_biotype=tRNA;
Chr3	tRNAscan-SE	exon	2848754	2848790	.	-	.	ID=Chr3.trna310.exon1;Parent=Chr3.trna310;
Chr3	tRNAscan-SE	exon	2848691	2848726	.	-	.	ID=Chr3.trna310.exon2;Parent=Chr3.trna310;
Chr3	tRNAscan-SE	tRNA	2849034	2849105	75.7	+	.	ID=Chr3.trna276;Name=Chr3.tRNA276-ThrTGT;isotype=Thr;anticodon=TGT;gene_biotype=tRNA;
Chr3	tRNAscan-SE	exon	2849034	2849105	.	+	.	ID=Chr3.trna276.exon1;Parent=Chr3.trna276;
Chr3	tRNAscan-SE	tRNA	2849857	2849956	76.4	+	.	ID=Chr3.trna277;Name=Chr3.tRNA277-SerCGA;isotype=Ser;anticodon=CGA;gene_biotype=tRNA;
Chr3	tRNAscan-SE	exon	2849857	2849893	.	+	.	ID=Chr3.trna277.exon1;Parent=Chr3.trna277;
Chr3	tRNAscan-SE	exon	2849912	2849956	.	+	.	ID=Chr3.trna277.exon2;Parent=Chr3.trna277;
Chr3	tRNAscan-SE	pseudogene	2849962	2850052	46.1	+	.	ID=Chr3.trna278;Name=Chr3.tRNA278-iMetCAT;isotype=iMet;anticodon=CAT;gene_biotype=pseudogene;
Chr3	tRNAscan-SE	exon	2849962	2849997	.	+	.	ID=Chr3.trna278.exon1;Parent=Chr3.trna278;
Chr3	tRNAscan-SE	exon	2850017	2850052	.	+	.	ID=Chr3.trna278.exon2;Parent=Chr3.trna278;
Chr3	tRNAscan-SE	tRNA	2850258	2850329	70.3	-	.	ID=Chr3.trna309;Name=Chr3.tRNA309-GlnCTG;isotype=Gln;anticodon=CTG;gene_biotype=tRNA;
Chr3	tRNAscan-SE	exon	2850258	2850329	.	-	.	ID=Chr3.trna309.exon1;Parent=Chr3.trna309;
Chr3	tRNAscan-SE	tRNA	2854793	2854892	49.6	-	.	ID=Chr3.trna308;Name=Chr3.tRNA308-ProCGG;isotype=Pro;anticodon=CGG;gene_biotype=tRNA;
Chr3	tRNAscan-SE	exon	2854856	2854892	.	-	.	ID=Chr3.trna308.exon1;Parent=Chr3.trna308;
Chr3	tRNAscan-SE	exon	2854793	2854828	.	-	.	ID=Chr3.trna308.exon2;Parent=Chr3.trna308;
Chr3	tRNAscan-SE	tRNA	2855136	2855207	75.7	+	.	ID=Chr3.trna279;Name=Chr3.tRNA279-ThrTGT;isotype=Thr;anticodon=TGT;gene_biotype=tRNA;
Chr3	tRNAscan-SE	exon	2855136	2855207	.	+	.	ID=Chr3.trna279.exon1;Parent=Chr3.trna279;
Chr3	tRNAscan-SE	tRNA	2855978	2856077	76.4	+	.	ID=Chr3.trna280;Name=Chr3.tRNA280-SerCGA;isotype=Ser;anticodon=CGA;gene_biotype=tRNA;
Chr3	tRNAscan-SE	exon	2855978	2856014	.	+	.	ID=Chr3.trna280.exon1;Parent=Chr3.trna280;
Chr3	tRNAscan-SE	exon	2856033	2856077	.	+	.	ID=Chr3.trna280.exon2;Parent=Chr3.trna280;
Chr3	tRNAscan-SE	pseudogene	2856083	2856173	46.1	+	.	ID=Chr3.trna281;Name=Chr3.tRNA281-iMetCAT;isotype=iMet;anticodon=CAT;gene_biotype=pseudogene;
Chr3	tRNAscan-SE	exon	2856083	2856118	.	+	.	ID=Chr3.trna281.exon1;Parent=Chr3.trna281;
Chr3	tRNAscan-SE	exon	2856138	2856173	.	+	.	ID=Chr3.trna281.exon2;Parent=Chr3.trna281;
Chr3	tRNAscan-SE	tRNA	2856385	2856456	70.3	-	.	ID=Chr3.trna307;Name=Chr3.tRNA307-GlnCTG;isotype=Gln;anticodon=CTG;gene_biotype=tRNA;
Chr3	tRNAscan-SE	exon	2856385	2856456	.	-	.	ID=Chr3.trna307.exon1;Parent=Chr3.trna307;
Chr3	tRNAscan-SE	tRNA	2860914	2861013	49.6	-	.	ID=Chr3.trna306;Name=Chr3.tRNA306-ProCGG;isotype=Pro;anticodon=CGG;gene_biotype=tRNA;
Chr3	tRNAscan-SE	exon	2860977	2861013	.	-	.	ID=Chr3.trna306.exon1;Parent=Chr3.trna306;
Chr3	tRNAscan-SE	exon	2860914	2860949	.	-	.	ID=Chr3.trna306.exon2;Parent=Chr3.trna306;
Chr3	tRNAscan-SE	tRNA	2861250	2861321	75.7	+	.	ID=Chr3.trna282;Name=Chr3.tRNA282-ThrTGT;isotype=Thr;anticodon=TGT;gene_biotype=tRNA;
Chr3	tRNAscan-SE	exon	2861250	2861321	.	+	.	ID=Chr3.trna282.exon1;Parent=Chr3.trna282;
Chr3	tRNAscan-SE	tRNA	2862081	2862180	76.4	+	.	ID=Chr3.trna283;Name=Chr3.tRNA283-SerCGA;isotype=Ser;anticodon=CGA;gene_biotype=tRNA;
Chr3	tRNAscan-SE	exon	2862081	2862117	.	+	.	ID=Chr3.trna283.exon1;Parent=Chr3.trna283;
Chr3	tRNAscan-SE	exon	2862136	2862180	.	+	.	ID=Chr3.trna283.exon2;Parent=Chr3.trna283;
Chr3	tRNAscan-SE	pseudogene	2862186	2862276	46.1	+	.	ID=Chr3.trna284;Name=Chr3.tRNA284-iMetCAT;isotype=iMet;anticodon=CAT;gene_biotype=pseudogene;
Chr3	tRNAscan-SE	exon	2862186	2862221	.	+	.	ID=Chr3.trna284.exon1;Parent=Chr3.trna284;
Chr3	tRNAscan-SE	exon	2862241	2862276	.	+	.	ID=Chr3.trna284.exon2;Parent=Chr3.trna284;
Chr3	tRNAscan-SE	tRNA	2862488	2862559	70.3	-	.	ID=Chr3.trna305;Name=Chr3.tRNA305-GlnCTG;isotype=Gln;anticodon=CTG;gene_biotype=tRNA;
Chr3	tRNAscan-SE	exon	2862488	2862559	.	-	.	ID=Chr3.trna305.exon1;Parent=Chr3.trna305;
Chr3	tRNAscan-SE	tRNA	2867029	2867128	49.6	-	.	ID=Chr3.trna304;Name=Chr3.tRNA304-ProCGG;isotype=Pro;anticodon=CGG;gene_biotype=tRNA;
Chr3	tRNAscan-SE	exon	2867092	2867128	.	-	.	ID=Chr3.trna304.exon1;Parent=Chr3.trna304;
Chr3	tRNAscan-SE	exon	2867029	2867064	.	-	.	ID=Chr3.trna304.exon2;Parent=Chr3.trna304;
Chr3	tRNAscan-SE	tRNA	2867365	2867436	75.7	+	.	ID=Chr3.trna285;Name=Chr3.tRNA285-ThrTGT;isotype=Thr;anticodon=TGT;gene_biotype=tRNA;
Chr3	tRNAscan-SE	exon	2867365	2867436	.	+	.	ID=Chr3.trna285.exon1;Parent=Chr3.trna285;
Chr3	tRNAscan-SE	tRNA	2868193	2868292	76.4	+	.	ID=Chr3.trna286;Name=Chr3.tRNA286-SerCGA;isotype=Ser;anticodon=CGA;gene_biotype=tRNA;
Chr3	tRNAscan-SE	exon	2868193	2868229	.	+	.	ID=Chr3.trna286.exon1;Parent=Chr3.trna286;
Chr3	tRNAscan-SE	exon	2868248	2868292	.	+	.	ID=Chr3.trna286.exon2;Parent=Chr3.trna286;
Chr3	tRNAscan-SE	pseudogene	2868298	2868388	46.1	+	.	ID=Chr3.trna287;Name=Chr3.tRNA287-iMetCAT;isotype=iMet;anticodon=CAT;gene_biotype=pseudogene;
Chr3	tRNAscan-SE	exon	2868298	2868333	.	+	.	ID=Chr3.trna287.exon1;Parent=Chr3.trna287;
Chr3	tRNAscan-SE	exon	2868353	2868388	.	+	.	ID=Chr3.trna287.exon2;Parent=Chr3.trna287;
Chr3	tRNAscan-SE	tRNA	2868594	2868665	70.3	-	.	ID=Chr3.trna303;Name=Chr3.tRNA303-GlnCTG;isotype=Gln;anticodon=CTG;gene_biotype=tRNA;
Chr3	tRNAscan-SE	exon	2868594	2868665	.	-	.	ID=Chr3.trna303.exon1;Parent=Chr3.trna303;
Chr3	tRNAscan-SE	tRNA	2873129	2873228	49.6	-	.	ID=Chr3.trna302;Name=Chr3.tRNA302-ProCGG;isotype=Pro;anticodon=CGG;gene_biotype=tRNA;
Chr3	tRNAscan-SE	exon	2873192	2873228	.	-	.	ID=Chr3.trna302.exon1;Parent=Chr3.trna302;
Chr3	tRNAscan-SE	exon	2873129	2873164	.	-	.	ID=Chr3.trna302.exon2;Parent=Chr3.trna302;
Chr3	tRNAscan-SE	tRNA	2873465	2873536	75.7	+	.	ID=Chr3.trna288;Name=Chr3.tRNA288-ThrTGT;isotype=Thr;anticodon=TGT;gene_biotype=tRNA;
Chr3	tRNAscan-SE	exon	2873465	2873536	.	+	.	ID=Chr3.trna288.exon1;Parent=Chr3.trna288;
Chr3	tRNAscan-SE	tRNA	2874295	2874394	74.0	+	.	ID=Chr3.trna289;Name=Chr3.tRNA289-SerCGA;isotype=Ser;anticodon=CGA;gene_biotype=tRNA;
Chr3	tRNAscan-SE	exon	2874295	2874331	.	+	.	ID=Chr3.trna289.exon1;Parent=Chr3.trna289;
Chr3	tRNAscan-SE	exon	2874350	2874394	.	+	.	ID=Chr3.trna289.exon2;Parent=Chr3.trna289;
Chr3	tRNAscan-SE	pseudogene	2874400	2874490	46.1	+	.	ID=Chr3.trna290;Name=Chr3.tRNA290-iMetCAT;isotype=iMet;anticodon=CAT;gene_biotype=pseudogene;
Chr3	tRNAscan-SE	exon	2874400	2874435	.	+	.	ID=Chr3.trna290.exon1;Parent=Chr3.trna290;
Chr3	tRNAscan-SE	exon	2874455	2874490	.	+	.	ID=Chr3.trna290.exon2;Parent=Chr3.trna290;
Chr3	tRNAscan-SE	tRNA	2874702	2874773	70.3	-	.	ID=Chr3.trna301;Name=Chr3.tRNA301-GlnCTG;isotype=Gln;anticodon=CTG;gene_biotype=tRNA;
Chr3	tRNAscan-SE	exon	2874702	2874773	.	-	.	ID=Chr3.trna301.exon1;Parent=Chr3.trna301;
Chr3	tRNAscan-SE	tRNA	3317013	3317086	71.9	-	.	ID=Chr3.trna300;Name=Chr3.tRNA300-ArgTCT;isotype=Arg;anticodon=TCT;gene_biotype=tRNA;
Chr3	tRNAscan-SE	exon	3317013	3317086	.	-	.	ID=Chr3.trna300.exon1;Parent=Chr3.trna300;
Chr3	tRNAscan-SE	tRNA	3318385	3318488	58.8	-	.	ID=Chr3.trna299;Name=Chr3.tRNA299-LeuTAA;isotype=Leu;anticodon=TAA;gene_biotype=tRNA;
Chr3	tRNAscan-SE	exon	3318451	3318488	.	-	.	ID=Chr3.trna299.exon1;Parent=Chr3.trna299;
Chr3	tRNAscan-SE	exon	3318385	3318428	.	-	.	ID=Chr3.trna299.exon2;Parent=Chr3.trna299;
Chr3	tRNAscan-SE	tRNA	3319532	3319624	74.3	+	.	ID=Chr3.trna291;Name=Chr3.tRNA291-SerTGA;isotype=Ser;anticodon=TGA;gene_biotype=tRNA;
Chr3	tRNAscan-SE	exon	3319532	3319568	.	+	.	ID=Chr3.trna291.exon1;Parent=Chr3.trna291;
Chr3	tRNAscan-SE	exon	3319580	3319624	.	+	.	ID=Chr3.trna291.exon2;Parent=Chr3.trna291;
Chr3	tRNAscan-SE	tRNA	3320063	3320169	58.6	-	.	ID=Chr3.trna298;Name=Chr3.tRNA298-LeuTAA;isotype=Leu;anticodon=TAA;gene_biotype=tRNA;
Chr3	tRNAscan-SE	exon	3320132	3320169	.	-	.	ID=Chr3.trna298.exon1;Parent=Chr3.trna298;
Chr3	tRNAscan-SE	exon	3320063	3320106	.	-	.	ID=Chr3.trna298.exon2;Parent=Chr3.trna298;
Chr3	tRNAscan-SE	tRNA	3321114	3321187	76.3	+	.	ID=Chr3.trna292;Name=Chr3.tRNA292-ArgTCT;isotype=Arg;anticodon=TCT;gene_biotype=tRNA;
Chr3	tRNAscan-SE	exon	3321114	3321187	.	+	.	ID=Chr3.trna292.exon1;Parent=Chr3.trna292;
Chr3	tRNAscan-SE	tRNA	3321260	3321340	57.7	-	.	ID=Chr3.trna297;Name=Chr3.tRNA297-ArgTCG;isotype=Arg;anticodon=TCG;gene_biotype=tRNA;
Chr3	tRNAscan-SE	exon	3321304	3321340	.	-	.	ID=Chr3.trna297.exon1;Parent=Chr3.trna297;
Chr3	tRNAscan-SE	exon	3321260	3321295	.	-	.	ID=Chr3.trna297.exon2;Parent=Chr3.trna297;
Chr3	tRNAscan-SE	tRNA	3346318	3346389	53.8	-	.	ID=Chr3.trna296;Name=Chr3.tRNA296-iMetCAT;isotype=iMet;anticodon=CAT;gene_biotype=tRNA;
Chr3	tRNAscan-SE	exon	3346318	3346389	.	-	.	ID=Chr3.trna296.exon1;Parent=Chr3.trna296;
Chr3	tRNAscan-SE	tRNA	3346395	3346487	71.9	-	.	ID=Chr3.trna295;Name=Chr3.tRNA295-SerTGA;isotype=Ser;anticodon=TGA;gene_biotype=tRNA;
Chr3	tRNAscan-SE	exon	3346451	3346487	.	-	.	ID=Chr3.trna295.exon1;Parent=Chr3.trna295;
Chr3	tRNAscan-SE	exon	3346395	3346439	.	-	.	ID=Chr3.trna295.exon2;Parent=Chr3.trna295;
Chr3	tRNAscan-SE	tRNA	3346907	3347013	58.4	+	.	ID=Chr3.trna293;Name=Chr3.tRNA293-LeuTAA;isotype=Leu;anticodon=TAA;gene_biotype=tRNA;
Chr3	tRNAscan-SE	exon	3346907	3346944	.	+	.	ID=Chr3.trna293.exon1;Parent=Chr3.trna293;
Chr3	tRNAscan-SE	exon	3346970	3347013	.	+	.	ID=Chr3.trna293.exon2;Parent=Chr3.trna293;
Chr3	tRNAscan-SE	tRNA	3442145	3442216	70.3	+	.	ID=Chr3.trna294;Name=Chr3.tRNA294-AlaTGC;isotype=Ala;anticodon=TGC;gene_biotype=tRNA;
Chr3	tRNAscan-SE	exon	3442145	3442216	.	+	.	ID=Chr3.trna294.exon1;Parent=Chr3.trna294;
##gff-version 3
tig00000004	tRNAscan-SE	tRNA	42	110	42.0	-	.	ID=tig00000004.trna343;Name=tig00000004.tRNA343-ValCAC;isotype=Val;anticodon=CAC;gene_biotype=tRNA;
tig00000004	tRNAscan-SE	exon	42	110	.	-	.	ID=tig00000004.trna343.exon1;Parent=tig00000004.trna343;
tig00000004	tRNAscan-SE	tRNA	563	655	67.6	+	.	ID=tig00000004.trna1;Name=tig00000004.tRNA1-LysTTT;isotype=Lys;anticodon=TTT;gene_biotype=tRNA;
tig00000004	tRNAscan-SE	exon	563	601	.	+	.	ID=tig00000004.trna1.exon1;Parent=tig00000004.trna1;
tig00000004	tRNAscan-SE	exon	620	655	.	+	.	ID=tig00000004.trna1.exon2;Parent=tig00000004.trna1;
tig00000004	tRNAscan-SE	tRNA	867	938	61.8	+	.	ID=tig00000004.trna2;Name=tig00000004.tRNA2-ProAGG;isotype=Pro;anticodon=AGG;gene_biotype=tRNA;
tig00000004	tRNAscan-SE	exon	867	938	.	+	.	ID=tig00000004.trna2.exon1;Parent=tig00000004.trna2;
tig00000004	tRNAscan-SE	tRNA	1097	1190	65.5	-	.	ID=tig00000004.trna342;Name=tig00000004.tRNA342-LeuCAG;isotype=Leu;anticodon=CAG;gene_biotype=tRNA;
tig00000004	tRNAscan-SE	exon	1153	1190	.	-	.	ID=tig00000004.trna342.exon1;Parent=tig00000004.trna342;
tig00000004	tRNAscan-SE	exon	1097	1142	.	-	.	ID=tig00000004.trna342.exon2;Parent=tig00000004.trna342;
tig00000004	tRNAscan-SE	tRNA	1654	1725	68.9	+	.	ID=tig00000004.trna3;Name=tig00000004.tRNA3-CysGCA;isotype=Cys;anticodon=GCA;gene_biotype=tRNA;
tig00000004	tRNAscan-SE	exon	1654	1725	.	+	.	ID=tig00000004.trna3.exon1;Parent=tig00000004.trna3;
tig00000004	tRNAscan-SE	tRNA	1888	1981	70.1	-	.	ID=tig00000004.trna341;Name=tig00000004.tRNA341-SerGCT;isotype=Ser;anticodon=GCT;gene_biotype=tRNA;
tig00000004	tRNAscan-SE	exon	1943	1981	.	-	.	ID=tig00000004.trna341.exon1;Parent=tig00000004.trna341;
tig00000004	tRNAscan-SE	exon	1888	1932	.	-	.	ID=tig00000004.trna341.exon2;Parent=tig00000004.trna341;
tig00000004	tRNAscan-SE	tRNA	2899	2970	62.6	+	.	ID=tig00000004.trna4;Name=tig00000004.tRNA4-HisGTG;isotype=His;anticodon=GTG;gene_biotype=tRNA;
tig00000004	tRNAscan-SE	exon	2899	2970	.	+	.	ID=tig00000004.trna4.exon1;Parent=tig00000004.trna4;
tig00000004	tRNAscan-SE	tRNA	3104	3175	61.8	-	.	ID=tig00000004.trna340;Name=tig00000004.tRNA340-ProAGG;isotype=Pro;anticodon=AGG;gene_biotype=tRNA;
tig00000004	tRNAscan-SE	exon	3104	3175	.	-	.	ID=tig00000004.trna340.exon1;Parent=tig00000004.trna340;
tig00000004	tRNAscan-SE	tRNA	3940	4011	61.8	+	.	ID=tig00000004.trna5;Name=tig00000004.tRNA5-ProAGG;isotype=Pro;anticodon=AGG;gene_biotype=tRNA;
tig00000004	tRNAscan-SE	exon	3940	4011	.	+	.	ID=tig00000004.trna5.exon1;Parent=tig00000004.trna5;
tig00000004	tRNAscan-SE	tRNA	4287	4358	75.3	-	.	ID=tig00000004.trna339;Name=tig00000004.tRNA339-ThrCGT;isotype=Thr;anticodon=CGT;gene_biotype=tRNA;
tig00000004	tRNAscan-SE	exon	4287	4358	.	-	.	ID=tig00000004.trna339.exon1;Parent=tig00000004.trna339;
tig00000004	tRNAscan-SE	tRNA	4555	4649	59.4	-	.	ID=tig00000004.trna338;Name=tig00000004.tRNA338-TrpCCA;isotype=Trp;anticodon=CCA;gene_biotype=tRNA;
tig00000004	tRNAscan-SE	exon	4613	4649	.	-	.	ID=tig00000004.trna338.exon1;Parent=tig00000004.trna338;
tig00000004	tRNAscan-SE	exon	4555	4590	.	-	.	ID=tig00000004.trna338.exon2;Parent=tig00000004.trna338;
tig00000004	tRNAscan-SE	tRNA	5288	5359	63.5	-	.	ID=tig00000004.trna337;Name=tig00000004.tRNA337-ValCAC;isotype=Val;anticodon=CAC;gene_biotype=tRNA;
tig00000004	tRNAscan-SE	exon	5288	5359	.	-	.	ID=tig00000004.trna337.exon1;Parent=tig00000004.trna337;
tig00000004	tRNAscan-SE	tRNA	5813	5905	67.6	+	.	ID=tig00000004.trna6;Name=tig00000004.tRNA6-LysTTT;isotype=Lys;anticodon=TTT;gene_biotype=tRNA;
tig00000004	tRNAscan-SE	exon	5813	5851	.	+	.	ID=tig00000004.trna6.exon1;Parent=tig00000004.trna6;
tig00000004	tRNAscan-SE	exon	5870	5905	.	+	.	ID=tig00000004.trna6.exon2;Parent=tig00000004.trna6;
tig00000004	tRNAscan-SE	tRNA	6118	6189	61.8	+	.	ID=tig00000004.trna7;Name=tig00000004.tRNA7-ProAGG;isotype=Pro;anticodon=AGG;gene_biotype=tRNA;
tig00000004	tRNAscan-SE	exon	6118	6189	.	+	.	ID=tig00000004.trna7.exon1;Parent=tig00000004.trna7;
tig00000004	tRNAscan-SE	tRNA	6348	6441	65.5	-	.	ID=tig00000004.trna336;Name=tig00000004.tRNA336-LeuCAG;isotype=Leu;anticodon=CAG;gene_biotype=tRNA;
tig00000004	tRNAscan-SE	exon	6404	6441	.	-	.	ID=tig00000004.trna336.exon1;Parent=tig00000004.trna336;
tig00000004	tRNAscan-SE	exon	6348	6393	.	-	.	ID=tig00000004.trna336.exon2;Parent=tig00000004.trna336;
tig00000004	tRNAscan-SE	tRNA	6889	6960	68.9	+	.	ID=tig00000004.trna8;Name=tig00000004.tRNA8-CysGCA;isotype=Cys;anticodon=GCA;gene_biotype=tRNA;
tig00000004	tRNAscan-SE	exon	6889	6960	.	+	.	ID=tig00000004.trna8.exon1;Parent=tig00000004.trna8;
tig00000004	tRNAscan-SE	tRNA	7126	7219	70.1	-	.	ID=tig00000004.trna335;Name=tig00000004.tRNA335-SerGCT;isotype=Ser;anticodon=GCT;gene_biotype=tRNA;
tig00000004	tRNAscan-SE	exon	7181	7219	.	-	.	ID=tig00000004.trna335.exon1;Parent=tig00000004.trna335;
tig00000004	tRNAscan-SE	exon	7126	7170	.	-	.	ID=tig00000004.trna335.exon2;Parent=tig00000004.trna335;
tig00000004	tRNAscan-SE	tRNA	8166	8237	62.6	+	.	ID=tig00000004.trna9;Name=tig00000004.tRNA9-HisGTG;isotype=His;anticodon=GTG;gene_biotype=tRNA;
tig00000004	tRNAscan-SE	exon	8166	8237	.	+	.	ID=tig00000004.trna9.exon1;Parent=tig00000004.trna9;
tig00000004	tRNAscan-SE	tRNA	8371	8442	61.8	-	.	ID=tig00000004.trna334;Name=tig00000004.tRNA334-ProAGG;isotype=Pro;anticodon=AGG;gene_biotype=tRNA;
tig00000004	tRNAscan-SE	exon	8371	8442	.	-	.	ID=tig00000004.trna334.exon1;Parent=tig00000004.trna334;
tig00000004	tRNAscan-SE	tRNA	9188	9259	61.8	+	.	ID=tig00000004.trna10;Name=tig00000004.tRNA10-ProAGG;isotype=Pro;anticodon=AGG;gene_biotype=tRNA;
tig00000004	tRNAscan-SE	exon	9188	9259	.	+	.	ID=tig00000004.trna10.exon1;Parent=tig00000004.trna10;
tig00000004	tRNAscan-SE	tRNA	9535	9606	75.3	-	.	ID=tig00000004.trna333;Name=tig00000004.tRNA333-ThrCGT;isotype=Thr;anticodon=CGT;gene_biotype=tRNA;
tig00000004	tRNAscan-SE	exon	9535	9606	.	-	.	ID=tig00000004.trna333.exon1;Parent=tig00000004.trna333;
tig00000004	tRNAscan-SE	tRNA	9803	9897	59.4	-	.	ID=tig00000004.trna332;Name=tig00000004.tRNA332-TrpCCA;isotype=Trp;anticodon=CCA;gene_biotype=tRNA;
tig00000004	tRNAscan-SE	exon	9861	9897	.	-	.	ID=tig00000004.trna332.exon1;Parent=tig00000004.trna332;
tig00000004	tRNAscan-SE	exon	9803	9838	.	-	.	ID=tig00000004.trna332.exon2;Parent=tig00000004.trna332;
tig00000004	tRNAscan-SE	tRNA	10522	10593	63.5	-	.	ID=tig00000004.trna331;Name=tig00000004.tRNA331-ValCAC;isotype=Val;anticodon=CAC;gene_biotype=tRNA;
tig00000004	tRNAscan-SE	exon	10522	10593	.	-	.	ID=tig00000004.trna331.exon1;Parent=tig00000004.trna331;
tig00000004	tRNAscan-SE	tRNA	11047	11139	67.6	+	.	ID=tig00000004.trna11;Name=tig00000004.tRNA11-LysTTT;isotype=Lys;anticodon=TTT;gene_biotype=tRNA;
tig00000004	tRNAscan-SE	exon	11047	11085	.	+	.	ID=tig00000004.trna11.exon1;Parent=tig00000004.trna11;
tig00000004	tRNAscan-SE	exon	11104	11139	.	+	.	ID=tig00000004.trna11.exon2;Parent=tig00000004.trna11;
tig00000004	tRNAscan-SE	tRNA	11352	11423	61.8	+	.	ID=tig00000004.trna12;Name=tig00000004.tRNA12-ProAGG;isotype=Pro;anticodon=AGG;gene_biotype=tRNA;
tig00000004	tRNAscan-SE	exon	11352	11423	.	+	.	ID=tig00000004.trna12.exon1;Parent=tig00000004.trna12;
tig00000004	tRNAscan-SE	tRNA	11582	11675	65.5	-	.	ID=tig00000004.trna330;Name=tig00000004.tRNA330-LeuCAG;isotype=Leu;anticodon=CAG;gene_biotype=tRNA;
tig00000004	tRNAscan-SE	exon	11638	11675	.	-	.	ID=tig00000004.trna330.exon1;Parent=tig00000004.trna330;
tig00000004	tRNAscan-SE	exon	11582	11627	.	-	.	ID=tig00000004.trna330.exon2;Parent=tig00000004.trna330;
tig00000004	tRNAscan-SE	tRNA	12130	12201	68.9	+	.	ID=tig00000004.trna13;Name=tig00000004.tRNA13-CysGCA;isotype=Cys;anticodon=GCA;gene_biotype=tRNA;
tig00000004	tRNAscan-SE	exon	12130	12201	.	+	.	ID=tig00000004.trna13.exon1;Parent=tig00000004.trna13;
tig00000004	tRNAscan-SE	tRNA	12366	12459	70.1	-	.	ID=tig00000004.trna329;Name=tig00000004.tRNA329-SerGCT;isotype=Ser;anticodon=GCT;gene_biotype=tRNA;
tig00000004	tRNAscan-SE	exon	12421	12459	.	-	.	ID=tig00000004.trna329.exon1;Parent=tig00000004.trna329;
tig00000004	tRNAscan-SE	exon	12366	12410	.	-	.	ID=tig00000004.trna329.exon2;Parent=tig00000004.trna329;
tig00000004	tRNAscan-SE	tRNA	13424	13495	62.6	+	.	ID=tig00000004.trna14;Name=tig00000004.tRNA14-HisGTG;isotype=His;anticodon=GTG;gene_biotype=tRNA;
tig00000004	tRNAscan-SE	exon	13424	13495	.	+	.	ID=tig00000004.trna14.exon1;Parent=tig00000004.trna14;
tig00000004	tRNAscan-SE	tRNA	13628	13699	61.8	-	.	ID=tig00000004.trna328;Name=tig00000004.tRNA328-ProAGG;isotype=Pro;anticodon=AGG;gene_biotype=tRNA;
tig00000004	tRNAscan-SE	exon	13628	13699	.	-	.	ID=tig00000004.trna328.exon1;Parent=tig00000004.trna328;
tig00000004	tRNAscan-SE	tRNA	14446	14517	61.8	+	.	ID=tig00000004.trna15;Name=tig00000004.tRNA15-ProAGG;isotype=Pro;anticodon=AGG;gene_biotype=tRNA;
tig00000004	tRNAscan-SE	exon	14446	14517	.	+	.	ID=tig00000004.trna15.exon1;Parent=tig00000004.trna15;
tig00000004	tRNAscan-SE	tRNA	14793	14864	75.3	-	.	ID=tig00000004.trna327;Name=tig00000004.tRNA327-ThrCGT;isotype=Thr;anticodon=CGT;gene_biotype=tRNA;
tig00000004	tRNAscan-SE	exon	14793	14864	.	-	.	ID=tig00000004.trna327.exon1;Parent=tig00000004.trna327;
tig00000004	tRNAscan-SE	tRNA	15061	15155	59.4	-	.	ID=tig00000004.trna326;Name=tig00000004.tRNA326-TrpCCA;isotype=Trp;anticodon=CCA;gene_biotype=tRNA;
tig00000004	tRNAscan-SE	exon	15119	15155	.	-	.	ID=tig00000004.trna326.exon1;Parent=tig00000004.trna326;
tig00000004	tRNAscan-SE	exon	15061	15096	.	-	.	ID=tig00000004.trna326.exon2;Parent=tig00000004.trna326;
tig00000004	tRNAscan-SE	tRNA	15803	15874	63.5	-	.	ID=tig00000004.trna325;Name=tig00000004.tRNA325-ValCAC;isotype=Val;anticodon=CAC;gene_biotype=tRNA;
tig00000004	tRNAscan-SE	exon	15803	15874	.	-	.	ID=tig00000004.trna325.exon1;Parent=tig00000004.trna325;
tig00000004	tRNAscan-SE	tRNA	16328	16420	67.6	+	.	ID=tig00000004.trna16;Name=tig00000004.tRNA16-LysTTT;isotype=Lys;anticodon=TTT;gene_biotype=tRNA;
tig00000004	tRNAscan-SE	exon	16328	16366	.	+	.	ID=tig00000004.trna16.exon1;Parent=tig00000004.trna16;
tig00000004	tRNAscan-SE	exon	16385	16420	.	+	.	ID=tig00000004.trna16.exon2;Parent=tig00000004.trna16;
tig00000004	tRNAscan-SE	tRNA	16633	16704	61.8	+	.	ID=tig00000004.trna17;Name=tig00000004.tRNA17-ProAGG;isotype=Pro;anticodon=AGG;gene_biotype=tRNA;
tig00000004	tRNAscan-SE	exon	16633	16704	.	+	.	ID=tig00000004.trna17.exon1;Parent=tig00000004.trna17;
tig00000004	tRNAscan-SE	tRNA	16863	16956	65.5	-	.	ID=tig00000004.trna324;Name=tig00000004.tRNA324-LeuCAG;isotype=Leu;anticodon=CAG;gene_biotype=tRNA;
tig00000004	tRNAscan-SE	exon	16919	16956	.	-	.	ID=tig00000004.trna324.exon1;Parent=tig00000004.trna324;
tig00000004	tRNAscan-SE	exon	16863	16908	.	-	.	ID=tig00000004.trna324.exon2;Parent=tig00000004.trna324;
tig00000004	tRNAscan-SE	tRNA	17404	17475	68.9	+	.	ID=tig00000004.trna18;Name=tig00000004.tRNA18-CysGCA;isotype=Cys;anticodon=GCA;gene_biotype=tRNA;
tig00000004	tRNAscan-SE	exon	17404	17475	.	+	.	ID=tig00000004.trna18.exon1;Parent=tig00000004.trna18;
tig00000004	tRNAscan-SE	tRNA	17641	17734	70.1	-	.	ID=tig00000004.trna323;Name=tig00000004.tRNA323-SerGCT;isotype=Ser;anticodon=GCT;gene_biotype=tRNA;
tig00000004	tRNAscan-SE	exon	17696	17734	.	-	.	ID=tig00000004.trna323.exon1;Parent=tig00000004.trna323;
tig00000004	tRNAscan-SE	exon	17641	17685	.	-	.	ID=tig00000004.trna323.exon2;Parent=tig00000004.trna323;
tig00000004	tRNAscan-SE	tRNA	18679	18750	62.6	+	.	ID=tig00000004.trna19;Name=tig00000004.tRNA19-HisGTG;isotype=His;anticodon=GTG;gene_biotype=tRNA;
tig00000004	tRNAscan-SE	exon	18679	18750	.	+	.	ID=tig00000004.trna19.exon1;Parent=tig00000004.trna19;
tig00000004	tRNAscan-SE	tRNA	18884	18955	61.8	-	.	ID=tig00000004.trna322;Name=tig00000004.tRNA322-ProAGG;isotype=Pro;anticodon=AGG;gene_biotype=tRNA;
tig00000004	tRNAscan-SE	exon	18884	18955	.	-	.	ID=tig00000004.trna322.exon1;Parent=tig00000004.trna322;
tig00000004	tRNAscan-SE	tRNA	19702	19773	61.8	+	.	ID=tig00000004.trna20;Name=tig00000004.tRNA20-ProAGG;isotype=Pro;anticodon=AGG;gene_biotype=tRNA;
tig00000004	tRNAscan-SE	exon	19702	19773	.	+	.	ID=tig00000004.trna20.exon1;Parent=tig00000004.trna20;
tig00000004	tRNAscan-SE	tRNA	20049	20120	75.3	-	.	ID=tig00000004.trna321;Name=tig00000004.tRNA321-ThrCGT;isotype=Thr;anticodon=CGT;gene_biotype=tRNA;
tig00000004	tRNAscan-SE	exon	20049	20120	.	-	.	ID=tig00000004.trna321.exon1;Parent=tig00000004.trna321;
tig00000004	tRNAscan-SE	tRNA	20317	20411	59.4	-	.	ID=tig00000004.trna320;Name=tig00000004.tRNA320-TrpCCA;isotype=Trp;anticodon=CCA;gene_biotype=tRNA;
tig00000004	tRNAscan-SE	exon	20375	20411	.	-	.	ID=tig00000004.trna320.exon1;Parent=tig00000004.trna320;
tig00000004	tRNAscan-SE	exon	20317	20352	.	-	.	ID=tig00000004.trna320.exon2;Parent=tig00000004.trna320;
tig00000004	tRNAscan-SE	tRNA	21054	21125	63.5	-	.	ID=tig00000004.trna319;Name=tig00000004.tRNA319-ValCAC;isotype=Val;anticodon=CAC;gene_biotype=tRNA;
tig00000004	tRNAscan-SE	exon	21054	21125	.	-	.	ID=tig00000004.trna319.exon1;Parent=tig00000004.trna319;
tig00000004	tRNAscan-SE	tRNA	21579	21671	67.6	+	.	ID=tig00000004.trna21;Name=tig00000004.tRNA21-LysTTT;isotype=Lys;anticodon=TTT;gene_biotype=tRNA;
tig00000004	tRNAscan-SE	exon	21579	21617	.	+	.	ID=tig00000004.trna21.exon1;Parent=tig00000004.trna21;
tig00000004	tRNAscan-SE	exon	21636	21671	.	+	.	ID=tig00000004.trna21.exon2;Parent=tig00000004.trna21;
tig00000004	tRNAscan-SE	tRNA	21884	21955	61.8	+	.	ID=tig00000004.trna22;Name=tig00000004.tRNA22-ProAGG;isotype=Pro;anticodon=AGG;gene_biotype=tRNA;
tig00000004	tRNAscan-SE	exon	21884	21955	.	+	.	ID=tig00000004.trna22.exon1;Parent=tig00000004.trna22;
tig00000004	tRNAscan-SE	tRNA	22114	22207	65.5	-	.	ID=tig00000004.trna318;Name=tig00000004.tRNA318-LeuCAG;isotype=Leu;anticodon=CAG;gene_biotype=tRNA;
tig00000004	tRNAscan-SE	exon	22170	22207	.	-	.	ID=tig00000004.trna318.exon1;Parent=tig00000004.trna318;
tig00000004	tRNAscan-SE	exon	22114	22159	.	-	.	ID=tig00000004.trna318.exon2;Parent=tig00000004.trna318;
tig00000004	tRNAscan-SE	tRNA	22669	22740	68.9	+	.	ID=tig00000004.trna23;Name=tig00000004.tRNA23-CysGCA;isotype=Cys;anticodon=GCA;gene_biotype=tRNA;
tig00000004	tRNAscan-SE	exon	22669	22740	.	+	.	ID=tig00000004.trna23.exon1;Parent=tig00000004.trna23;
tig00000004	tRNAscan-SE	tRNA	22906	22999	70.1	-	.	ID=tig00000004.trna317;Name=tig00000004.tRNA317-SerGCT;isotype=Ser;anticodon=GCT;gene_biotype=tRNA;
tig00000004	tRNAscan-SE	exon	22961	22999	.	-	.	ID=tig00000004.trna317.exon1;Parent=tig00000004.trna317;
tig00000004	tRNAscan-SE	exon	22906	22950	.	-	.	ID=tig00000004.trna317.exon2;Parent=tig00000004.trna317;
tig00000004	tRNAscan-SE	tRNA	23940	24011	62.6	+	.	ID=tig00000004.trna24;Name=tig00000004.tRNA24-HisGTG;isotype=His;anticodon=GTG;gene_biotype=tRNA;
tig00000004	tRNAscan-SE	exon	23940	24011	.	+	.	ID=tig00000004.trna24.exon1;Parent=tig00000004.trna24;
tig00000004	tRNAscan-SE	tRNA	24145	24216	61.8	-	.	ID=tig00000004.trna316;Name=tig00000004.tRNA316-ProAGG;isotype=Pro;anticodon=AGG;gene_biotype=tRNA;
tig00000004	tRNAscan-SE	exon	24145	24216	.	-	.	ID=tig00000004.trna316.exon1;Parent=tig00000004.trna316;
tig00000004	tRNAscan-SE	tRNA	24963	25034	61.8	+	.	ID=tig00000004.trna25;Name=tig00000004.tRNA25-ProAGG;isotype=Pro;anticodon=AGG;gene_biotype=tRNA;
tig00000004	tRNAscan-SE	exon	24963	25034	.	+	.	ID=tig00000004.trna25.exon1;Parent=tig00000004.trna25;
tig00000004	tRNAscan-SE	tRNA	25310	25381	75.3	-	.	ID=tig00000004.trna315;Name=tig00000004.tRNA315-ThrCGT;isotype=Thr;anticodon=CGT;gene_biotype=tRNA;
tig00000004	tRNAscan-SE	exon	25310	25381	.	-	.	ID=tig00000004.trna315.exon1;Parent=tig00000004.trna315;
tig00000004	tRNAscan-SE	tRNA	25578	25672	59.4	-	.	ID=tig00000004.trna314;Name=tig00000004.tRNA314-TrpCCA;isotype=Trp;anticodon=CCA;gene_biotype=tRNA;
tig00000004	tRNAscan-SE	exon	25636	25672	.	-	.	ID=tig00000004.trna314.exon1;Parent=tig00000004.trna314;
tig00000004	tRNAscan-SE	exon	25578	25613	.	-	.	ID=tig00000004.trna314.exon2;Parent=tig00000004.trna314;
tig00000004	tRNAscan-SE	tRNA	26298	26369	63.5	-	.	ID=tig00000004.trna313;Name=tig00000004.tRNA313-ValCAC;isotype=Val;anticodon=CAC;gene_biotype=tRNA;
tig00000004	tRNAscan-SE	exon	26298	26369	.	-	.	ID=tig00000004.trna313.exon1;Parent=tig00000004.trna313;
tig00000004	tRNAscan-SE	tRNA	26823	26915	67.6	+	.	ID=tig00000004.trna26;Name=tig00000004.tRNA26-LysTTT;isotype=Lys;anticodon=TTT;gene_biotype=tRNA;
tig00000004	tRNAscan-SE	exon	26823	26861	.	+	.	ID=tig00000004.trna26.exon1;Parent=tig00000004.trna26;
tig00000004	tRNAscan-SE	exon	26880	26915	.	+	.	ID=tig00000004.trna26.exon2;Parent=tig00000004.trna26;
tig00000004	tRNAscan-SE	tRNA	27128	27199	61.8	+	.	ID=tig00000004.trna27;Name=tig00000004.tRNA27-ProAGG;isotype=Pro;anticodon=AGG;gene_biotype=tRNA;
tig00000004	tRNAscan-SE	exon	27128	27199	.	+	.	ID=tig00000004.trna27.exon1;Parent=tig00000004.trna27;
tig00000004	tRNAscan-SE	tRNA	27358	27451	65.5	-	.	ID=tig00000004.trna312;Name=tig00000004.tRNA312-LeuCAG;isotype=Leu;anticodon=CAG;gene_biotype=tRNA;
tig00000004	tRNAscan-SE	exon	27414	27451	.	-	.	ID=tig00000004.trna312.exon1;Parent=tig00000004.trna312;
tig00000004	tRNAscan-SE	exon	27358	27403	.	-	.	ID=tig00000004.trna312.exon2;Parent=tig00000004.trna312;
tig00000004	tRNAscan-SE	tRNA	27899	27970	68.9	+	.	ID=tig00000004.trna28;Name=tig00000004.tRNA28-CysGCA;isotype=Cys;anticodon=GCA;gene_biotype=tRNA;
tig00000004	tRNAscan-SE	exon	27899	27970	.	+	.	ID=tig00000004.trna28.exon1;Parent=tig00000004.trna28;
tig00000004	tRNAscan-SE	tRNA	28136	28229	70.1	-	.	ID=tig00000004.trna311;Name=tig00000004.tRNA311-SerGCT;isotype=Ser;anticodon=GCT;gene_biotype=tRNA;
tig00000004	tRNAscan-SE	exon	28191	28229	.	-	.	ID=tig00000004.trna311.exon1;Parent=tig00000004.trna311;
tig00000004	tRNAscan-SE	exon	28136	28180	.	-	.	ID=tig00000004.trna311.exon2;Parent=tig00000004.trna311;
tig00000004	tRNAscan-SE	tRNA	29171	29242	62.6	+	.	ID=tig00000004.trna29;Name=tig00000004.tRNA29-HisGTG;isotype=His;anticodon=GTG;gene_biotype=tRNA;
tig00000004	tRNAscan-SE	exon	29171	29242	.	+	.	ID=tig00000004.trna29.exon1;Parent=tig00000004.trna29;
tig00000004	tRNAscan-SE	tRNA	29376	29447	61.8	-	.	ID=tig00000004.trna310;Name=tig00000004.tRNA310-ProAGG;isotype=Pro;anticodon=AGG;gene_biotype=tRNA;
tig00000004	tRNAscan-SE	exon	29376	29447	.	-	.	ID=tig00000004.trna310.exon1;Parent=tig00000004.trna310;
tig00000004	tRNAscan-SE	tRNA	30194	30265	61.8	+	.	ID=tig00000004.trna30;Name=tig00000004.tRNA30-ProAGG;isotype=Pro;anticodon=AGG;gene_biotype=tRNA;
tig00000004	tRNAscan-SE	exon	30194	30265	.	+	.	ID=tig00000004.trna30.exon1;Parent=tig00000004.trna30;
tig00000004	tRNAscan-SE	tRNA	30541	30612	75.3	-	.	ID=tig00000004.trna309;Name=tig00000004.tRNA309-ThrCGT;isotype=Thr;anticodon=CGT;gene_biotype=tRNA;
tig00000004	tRNAscan-SE	exon	30541	30612	.	-	.	ID=tig00000004.trna309.exon1;Parent=tig00000004.trna309;
tig00000004	tRNAscan-SE	tRNA	30809	30903	59.4	-	.	ID=tig00000004.trna308;Name=tig00000004.tRNA308-TrpCCA;isotype=Trp;anticodon=CCA;gene_biotype=tRNA;
tig00000004	tRNAscan-SE	exon	30867	30903	.	-	.	ID=tig00000004.trna308.exon1;Parent=tig00000004.trna308;
tig00000004	tRNAscan-SE	exon	30809	30844	.	-	.	ID=tig00000004.trna308.exon2;Parent=tig00000004.trna308;
tig00000004	tRNAscan-SE	tRNA	31554	31625	63.5	-	.	ID=tig00000004.trna307;Name=tig00000004.tRNA307-ValCAC;isotype=Val;anticodon=CAC;gene_biotype=tRNA;
tig00000004	tRNAscan-SE	exon	31554	31625	.	-	.	ID=tig00000004.trna307.exon1;Parent=tig00000004.trna307;
tig00000004	tRNAscan-SE	tRNA	32079	32171	67.6	+	.	ID=tig00000004.trna31;Name=tig00000004.tRNA31-LysTTT;isotype=Lys;anticodon=TTT;gene_biotype=tRNA;
tig00000004	tRNAscan-SE	exon	32079	32117	.	+	.	ID=tig00000004.trna31.exon1;Parent=tig00000004.trna31;
tig00000004	tRNAscan-SE	exon	32136	32171	.	+	.	ID=tig00000004.trna31.exon2;Parent=tig00000004.trna31;
tig00000004	tRNAscan-SE	tRNA	32384	32455	61.8	+	.	ID=tig00000004.trna32;Name=tig00000004.tRNA32-ProAGG;isotype=Pro;anticodon=AGG;gene_biotype=tRNA;
tig00000004	tRNAscan-SE	exon	32384	32455	.	+	.	ID=tig00000004.trna32.exon1;Parent=tig00000004.trna32;
tig00000004	tRNAscan-SE	tRNA	32614	32707	65.5	-	.	ID=tig00000004.trna306;Name=tig00000004.tRNA306-LeuCAG;isotype=Leu;anticodon=CAG;gene_biotype=tRNA;
tig00000004	tRNAscan-SE	exon	32670	32707	.	-	.	ID=tig00000004.trna306.exon1;Parent=tig00000004.trna306;
tig00000004	tRNAscan-SE	exon	32614	32659	.	-	.	ID=tig00000004.trna306.exon2;Parent=tig00000004.trna306;
tig00000004	tRNAscan-SE	tRNA	33169	33240	68.9	+	.	ID=tig00000004.trna33;Name=tig00000004.tRNA33-CysGCA;isotype=Cys;anticodon=GCA;gene_biotype=tRNA;
tig00000004	tRNAscan-SE	exon	33169	33240	.	+	.	ID=tig00000004.trna33.exon1;Parent=tig00000004.trna33;
tig00000004	tRNAscan-SE	tRNA	33406	33499	70.1	-	.	ID=tig00000004.trna305;Name=tig00000004.tRNA305-SerGCT;isotype=Ser;anticodon=GCT;gene_biotype=tRNA;
tig00000004	tRNAscan-SE	exon	33461	33499	.	-	.	ID=tig00000004.trna305.exon1;Parent=tig00000004.trna305;
tig00000004	tRNAscan-SE	exon	33406	33450	.	-	.	ID=tig00000004.trna305.exon2;Parent=tig00000004.trna305;
tig00000004	tRNAscan-SE	tRNA	34438	34509	62.6	+	.	ID=tig00000004.trna34;Name=tig00000004.tRNA34-HisGTG;isotype=His;anticodon=GTG;gene_biotype=tRNA;
tig00000004	tRNAscan-SE	exon	34438	34509	.	+	.	ID=tig00000004.trna34.exon1;Parent=tig00000004.trna34;
tig00000004	tRNAscan-SE	tRNA	34643	34714	61.8	-	.	ID=tig00000004.trna304;Name=tig00000004.tRNA304-ProAGG;isotype=Pro;anticodon=AGG;gene_biotype=tRNA;
tig00000004	tRNAscan-SE	exon	34643	34714	.	-	.	ID=tig00000004.trna304.exon1;Parent=tig00000004.trna304;
tig00000004	tRNAscan-SE	tRNA	35461	35532	61.8	+	.	ID=tig00000004.trna35;Name=tig00000004.tRNA35-ProAGG;isotype=Pro;anticodon=AGG;gene_biotype=tRNA;
tig00000004	tRNAscan-SE	exon	35461	35532	.	+	.	ID=tig00000004.trna35.exon1;Parent=tig00000004.trna35;
tig00000004	tRNAscan-SE	tRNA	35808	35879	75.3	-	.	ID=tig00000004.trna303;Name=tig00000004.tRNA303-ThrCGT;isotype=Thr;anticodon=CGT;gene_biotype=tRNA;
tig00000004	tRNAscan-SE	exon	35808	35879	.	-	.	ID=tig00000004.trna303.exon1;Parent=tig00000004.trna303;
tig00000004	tRNAscan-SE	tRNA	36076	36170	59.4	-	.	ID=tig00000004.trna302;Name=tig00000004.tRNA302-TrpCCA;isotype=Trp;anticodon=CCA;gene_biotype=tRNA;
tig00000004	tRNAscan-SE	exon	36134	36170	.	-	.	ID=tig00000004.trna302.exon1;Parent=tig00000004.trna302;
tig00000004	tRNAscan-SE	exon	36076	36111	.	-	.	ID=tig00000004.trna302.exon2;Parent=tig00000004.trna302;
tig00000004	tRNAscan-SE	tRNA	36811	36882	63.5	-	.	ID=tig00000004.trna301;Name=tig00000004.tRNA301-ValCAC;isotype=Val;anticodon=CAC;gene_biotype=tRNA;
tig00000004	tRNAscan-SE	exon	36811	36882	.	-	.	ID=tig00000004.trna301.exon1;Parent=tig00000004.trna301;
tig00000004	tRNAscan-SE	tRNA	37336	37428	67.6	+	.	ID=tig00000004.trna36;Name=tig00000004.tRNA36-LysTTT;isotype=Lys;anticodon=TTT;gene_biotype=tRNA;
tig00000004	tRNAscan-SE	exon	37336	37374	.	+	.	ID=tig00000004.trna36.exon1;Parent=tig00000004.trna36;
tig00000004	tRNAscan-SE	exon	37393	37428	.	+	.	ID=tig00000004.trna36.exon2;Parent=tig00000004.trna36;
tig00000004	tRNAscan-SE	tRNA	37641	37712	61.8	+	.	ID=tig00000004.trna37;Name=tig00000004.tRNA37-ProAGG;isotype=Pro;anticodon=AGG;gene_biotype=tRNA;
tig00000004	tRNAscan-SE	exon	37641	37712	.	+	.	ID=tig00000004.trna37.exon1;Parent=tig00000004.trna37;
tig00000004	tRNAscan-SE	tRNA	37871	37964	65.5	-	.	ID=tig00000004.trna300;Name=tig00000004.tRNA300-LeuCAG;isotype=Leu;anticodon=CAG;gene_biotype=tRNA;
tig00000004	tRNAscan-SE	exon	37927	37964	.	-	.	ID=tig00000004.trna300.exon1;Parent=tig00000004.trna300;
tig00000004	tRNAscan-SE	exon	37871	37916	.	-	.	ID=tig00000004.trna300.exon2;Parent=tig00000004.trna300;
tig00000004	tRNAscan-SE	tRNA	38420	38491	68.9	+	.	ID=tig00000004.trna38;Name=tig00000004.tRNA38-CysGCA;isotype=Cys;anticodon=GCA;gene_biotype=tRNA;
tig00000004	tRNAscan-SE	exon	38420	38491	.	+	.	ID=tig00000004.trna38.exon1;Parent=tig00000004.trna38;
tig00000004	tRNAscan-SE	tRNA	38657	38750	70.1	-	.	ID=tig00000004.trna299;Name=tig00000004.tRNA299-SerGCT;isotype=Ser;anticodon=GCT;gene_biotype=tRNA;
tig00000004	tRNAscan-SE	exon	38712	38750	.	-	.	ID=tig00000004.trna299.exon1;Parent=tig00000004.trna299;
tig00000004	tRNAscan-SE	exon	38657	38701	.	-	.	ID=tig00000004.trna299.exon2;Parent=tig00000004.trna299;
tig00000004	tRNAscan-SE	tRNA	39695	39766	62.6	+	.	ID=tig00000004.trna39;Name=tig00000004.tRNA39-HisGTG;isotype=His;anticodon=GTG;gene_biotype=tRNA;
tig00000004	tRNAscan-SE	exon	39695	39766	.	+	.	ID=tig00000004.trna39.exon1;Parent=tig00000004.trna39;
tig00000004	tRNAscan-SE	tRNA	39900	39971	61.8	-	.	ID=tig00000004.trna298;Name=tig00000004.tRNA298-ProAGG;isotype=Pro;anticodon=AGG;gene_biotype=tRNA;
tig00000004	tRNAscan-SE	exon	39900	39971	.	-	.	ID=tig00000004.trna298.exon1;Parent=tig00000004.trna298;
tig00000004	tRNAscan-SE	tRNA	40718	40789	61.8	+	.	ID=tig00000004.trna40;Name=tig00000004.tRNA40-ProAGG;isotype=Pro;anticodon=AGG;gene_biotype=tRNA;
tig00000004	tRNAscan-SE	exon	40718	40789	.	+	.	ID=tig00000004.trna40.exon1;Parent=tig00000004.trna40;
tig00000004	tRNAscan-SE	tRNA	41065	41136	75.3	-	.	ID=tig00000004.trna297;Name=tig00000004.tRNA297-ThrCGT;isotype=Thr;anticodon=CGT;gene_biotype=tRNA;
tig00000004	tRNAscan-SE	exon	41065	41136	.	-	.	ID=tig00000004.trna297.exon1;Parent=tig00000004.trna297;
tig00000004	tRNAscan-SE	tRNA	41333	41427	59.4	-	.	ID=tig00000004.trna296;Name=tig00000004.tRNA296-TrpCCA;isotype=Trp;anticodon=CCA;gene_biotype=tRNA;
tig00000004	tRNAscan-SE	exon	41391	41427	.	-	.	ID=tig00000004.trna296.exon1;Parent=tig00000004.trna296;
tig00000004	tRNAscan-SE	exon	41333	41368	.	-	.	ID=tig00000004.trna296.exon2;Parent=tig00000004.trna296;
tig00000004	tRNAscan-SE	tRNA	42058	42129	63.5	-	.	ID=tig00000004.trna295;Name=tig00000004.tRNA295-ValCAC;isotype=Val;anticodon=CAC;gene_biotype=tRNA;
tig00000004	tRNAscan-SE	exon	42058	42129	.	-	.	ID=tig00000004.trna295.exon1;Parent=tig00000004.trna295;
tig00000004	tRNAscan-SE	tRNA	42583	42675	67.6	+	.	ID=tig00000004.trna41;Name=tig00000004.tRNA41-LysTTT;isotype=Lys;anticodon=TTT;gene_biotype=tRNA;
tig00000004	tRNAscan-SE	exon	42583	42621	.	+	.	ID=tig00000004.trna41.exon1;Parent=tig00000004.trna41;
tig00000004	tRNAscan-SE	exon	42640	42675	.	+	.	ID=tig00000004.trna41.exon2;Parent=tig00000004.trna41;
tig00000004	tRNAscan-SE	tRNA	42888	42959	61.8	+	.	ID=tig00000004.trna42;Name=tig00000004.tRNA42-ProAGG;isotype=Pro;anticodon=AGG;gene_biotype=tRNA;
tig00000004	tRNAscan-SE	exon	42888	42959	.	+	.	ID=tig00000004.trna42.exon1;Parent=tig00000004.trna42;
tig00000004	tRNAscan-SE	tRNA	43118	43211	65.5	-	.	ID=tig00000004.trna294;Name=tig00000004.tRNA294-LeuCAG;isotype=Leu;anticodon=CAG;gene_biotype=tRNA;
tig00000004	tRNAscan-SE	exon	43174	43211	.	-	.	ID=tig00000004.trna294.exon1;Parent=tig00000004.trna294;
tig00000004	tRNAscan-SE	exon	43118	43163	.	-	.	ID=tig00000004.trna294.exon2;Parent=tig00000004.trna294;
tig00000004	tRNAscan-SE	tRNA	43659	43730	68.9	+	.	ID=tig00000004.trna43;Name=tig00000004.tRNA43-CysGCA;isotype=Cys;anticodon=GCA;gene_biotype=tRNA;
tig00000004	tRNAscan-SE	exon	43659	43730	.	+	.	ID=tig00000004.trna43.exon1;Parent=tig00000004.trna43;
tig00000004	tRNAscan-SE	tRNA	43895	43988	70.1	-	.	ID=tig00000004.trna293;Name=tig00000004.tRNA293-SerGCT;isotype=Ser;anticodon=GCT;gene_biotype=tRNA;
tig00000004	tRNAscan-SE	exon	43950	43988	.	-	.	ID=tig00000004.trna293.exon1;Parent=tig00000004.trna293;
tig00000004	tRNAscan-SE	exon	43895	43939	.	-	.	ID=tig00000004.trna293.exon2;Parent=tig00000004.trna293;
tig00000004	tRNAscan-SE	tRNA	44940	45011	62.6	+	.	ID=tig00000004.trna44;Name=tig00000004.tRNA44-HisGTG;isotype=His;anticodon=GTG;gene_biotype=tRNA;
tig00000004	tRNAscan-SE	exon	44940	45011	.	+	.	ID=tig00000004.trna44.exon1;Parent=tig00000004.trna44;
tig00000004	tRNAscan-SE	tRNA	45145	45216	61.8	-	.	ID=tig00000004.trna292;Name=tig00000004.tRNA292-ProAGG;isotype=Pro;anticodon=AGG;gene_biotype=tRNA;
tig00000004	tRNAscan-SE	exon	45145	45216	.	-	.	ID=tig00000004.trna292.exon1;Parent=tig00000004.trna292;
tig00000004	tRNAscan-SE	tRNA	45969	46040	61.8	+	.	ID=tig00000004.trna45;Name=tig00000004.tRNA45-ProAGG;isotype=Pro;anticodon=AGG;gene_biotype=tRNA;
tig00000004	tRNAscan-SE	exon	45969	46040	.	+	.	ID=tig00000004.trna45.exon1;Parent=tig00000004.trna45;
tig00000004	tRNAscan-SE	tRNA	46316	46387	75.3	-	.	ID=tig00000004.trna291;Name=tig00000004.tRNA291-ThrCGT;isotype=Thr;anticodon=CGT;gene_biotype=tRNA;
tig00000004	tRNAscan-SE	exon	46316	46387	.	-	.	ID=tig00000004.trna291.exon1;Parent=tig00000004.trna291;
tig00000004	tRNAscan-SE	tRNA	46584	46678	59.4	-	.	ID=tig00000004.trna290;Name=tig00000004.tRNA290-TrpCCA;isotype=Trp;anticodon=CCA;gene_biotype=tRNA;
tig00000004	tRNAscan-SE	exon	46642	46678	.	-	.	ID=tig00000004.trna290.exon1;Parent=tig00000004.trna290;
tig00000004	tRNAscan-SE	exon	46584	46619	.	-	.	ID=tig00000004.trna290.exon2;Parent=tig00000004.trna290;
tig00000004	tRNAscan-SE	tRNA	47332	47403	63.5	-	.	ID=tig00000004.trna289;Name=tig00000004.tRNA289-ValCAC;isotype=Val;anticodon=CAC;gene_biotype=tRNA;
tig00000004	tRNAscan-SE	exon	47332	47403	.	-	.	ID=tig00000004.trna289.exon1;Parent=tig00000004.trna289;
tig00000004	tRNAscan-SE	tRNA	47857	47949	67.6	+	.	ID=tig00000004.trna46;Name=tig00000004.tRNA46-LysTTT;isotype=Lys;anticodon=TTT;gene_biotype=tRNA;
tig00000004	tRNAscan-SE	exon	47857	47895	.	+	.	ID=tig00000004.trna46.exon1;Parent=tig00000004.trna46;
tig00000004	tRNAscan-SE	exon	47914	47949	.	+	.	ID=tig00000004.trna46.exon2;Parent=tig00000004.trna46;
tig00000004	tRNAscan-SE	tRNA	48162	48233	61.8	+	.	ID=tig00000004.trna47;Name=tig00000004.tRNA47-ProAGG;isotype=Pro;anticodon=AGG;gene_biotype=tRNA;
tig00000004	tRNAscan-SE	exon	48162	48233	.	+	.	ID=tig00000004.trna47.exon1;Parent=tig00000004.trna47;
tig00000004	tRNAscan-SE	tRNA	48392	48485	65.5	-	.	ID=tig00000004.trna288;Name=tig00000004.tRNA288-LeuCAG;isotype=Leu;anticodon=CAG;gene_biotype=tRNA;
tig00000004	tRNAscan-SE	exon	48448	48485	.	-	.	ID=tig00000004.trna288.exon1;Parent=tig00000004.trna288;
tig00000004	tRNAscan-SE	exon	48392	48437	.	-	.	ID=tig00000004.trna288.exon2;Parent=tig00000004.trna288;
tig00000004	tRNAscan-SE	tRNA	48933	49004	68.9	+	.	ID=tig00000004.trna48;Name=tig00000004.tRNA48-CysGCA;isotype=Cys;anticodon=GCA;gene_biotype=tRNA;
tig00000004	tRNAscan-SE	exon	48933	49004	.	+	.	ID=tig00000004.trna48.exon1;Parent=tig00000004.trna48;
tig00000004	tRNAscan-SE	tRNA	49170	49263	70.1	-	.	ID=tig00000004.trna287;Name=tig00000004.tRNA287-SerGCT;isotype=Ser;anticodon=GCT;gene_biotype=tRNA;
tig00000004	tRNAscan-SE	exon	49225	49263	.	-	.	ID=tig00000004.trna287.exon1;Parent=tig00000004.trna287;
tig00000004	tRNAscan-SE	exon	49170	49214	.	-	.	ID=tig00000004.trna287.exon2;Parent=tig00000004.trna287;
tig00000004	tRNAscan-SE	tRNA	50220	50291	62.6	+	.	ID=tig00000004.trna49;Name=tig00000004.tRNA49-HisGTG;isotype=His;anticodon=GTG;gene_biotype=tRNA;
tig00000004	tRNAscan-SE	exon	50220	50291	.	+	.	ID=tig00000004.trna49.exon1;Parent=tig00000004.trna49;
tig00000004	tRNAscan-SE	tRNA	50425	50496	61.8	-	.	ID=tig00000004.trna286;Name=tig00000004.tRNA286-ProAGG;isotype=Pro;anticodon=AGG;gene_biotype=tRNA;
tig00000004	tRNAscan-SE	exon	50425	50496	.	-	.	ID=tig00000004.trna286.exon1;Parent=tig00000004.trna286;
tig00000004	tRNAscan-SE	tRNA	51243	51314	61.8	+	.	ID=tig00000004.trna50;Name=tig00000004.tRNA50-ProAGG;isotype=Pro;anticodon=AGG;gene_biotype=tRNA;
tig00000004	tRNAscan-SE	exon	51243	51314	.	+	.	ID=tig00000004.trna50.exon1;Parent=tig00000004.trna50;
tig00000004	tRNAscan-SE	tRNA	51590	51661	75.3	-	.	ID=tig00000004.trna285;Name=tig00000004.tRNA285-ThrCGT;isotype=Thr;anticodon=CGT;gene_biotype=tRNA;
tig00000004	tRNAscan-SE	exon	51590	51661	.	-	.	ID=tig00000004.trna285.exon1;Parent=tig00000004.trna285;
tig00000004	tRNAscan-SE	tRNA	51858	51952	59.4	-	.	ID=tig00000004.trna284;Name=tig00000004.tRNA284-TrpCCA;isotype=Trp;anticodon=CCA;gene_biotype=tRNA;
tig00000004	tRNAscan-SE	exon	51916	51952	.	-	.	ID=tig00000004.trna284.exon1;Parent=tig00000004.trna284;
tig00000004	tRNAscan-SE	exon	51858	51893	.	-	.	ID=tig00000004.trna284.exon2;Parent=tig00000004.trna284;
tig00000004	tRNAscan-SE	tRNA	52583	52654	63.5	-	.	ID=tig00000004.trna283;Name=tig00000004.tRNA283-ValCAC;isotype=Val;anticodon=CAC;gene_biotype=tRNA;
tig00000004	tRNAscan-SE	exon	52583	52654	.	-	.	ID=tig00000004.trna283.exon1;Parent=tig00000004.trna283;
tig00000004	tRNAscan-SE	tRNA	53108	53200	67.6	+	.	ID=tig00000004.trna51;Name=tig00000004.tRNA51-LysTTT;isotype=Lys;anticodon=TTT;gene_biotype=tRNA;
tig00000004	tRNAscan-SE	exon	53108	53146	.	+	.	ID=tig00000004.trna51.exon1;Parent=tig00000004.trna51;
tig00000004	tRNAscan-SE	exon	53165	53200	.	+	.	ID=tig00000004.trna51.exon2;Parent=tig00000004.trna51;
tig00000004	tRNAscan-SE	tRNA	53413	53484	61.8	+	.	ID=tig00000004.trna52;Name=tig00000004.tRNA52-ProAGG;isotype=Pro;anticodon=AGG;gene_biotype=tRNA;
tig00000004	tRNAscan-SE	exon	53413	53484	.	+	.	ID=tig00000004.trna52.exon1;Parent=tig00000004.trna52;
tig00000004	tRNAscan-SE	tRNA	53643	53736	65.5	-	.	ID=tig00000004.trna282;Name=tig00000004.tRNA282-LeuCAG;isotype=Leu;anticodon=CAG;gene_biotype=tRNA;
tig00000004	tRNAscan-SE	exon	53699	53736	.	-	.	ID=tig00000004.trna282.exon1;Parent=tig00000004.trna282;
tig00000004	tRNAscan-SE	exon	53643	53688	.	-	.	ID=tig00000004.trna282.exon2;Parent=tig00000004.trna282;
tig00000004	tRNAscan-SE	tRNA	54198	54269	68.9	+	.	ID=tig00000004.trna53;Name=tig00000004.tRNA53-CysGCA;isotype=Cys;anticodon=GCA;gene_biotype=tRNA;
tig00000004	tRNAscan-SE	exon	54198	54269	.	+	.	ID=tig00000004.trna53.exon1;Parent=tig00000004.trna53;
tig00000004	tRNAscan-SE	tRNA	54435	54528	70.1	-	.	ID=tig00000004.trna281;Name=tig00000004.tRNA281-SerGCT;isotype=Ser;anticodon=GCT;gene_biotype=tRNA;
tig00000004	tRNAscan-SE	exon	54490	54528	.	-	.	ID=tig00000004.trna281.exon1;Parent=tig00000004.trna281;
tig00000004	tRNAscan-SE	exon	54435	54479	.	-	.	ID=tig00000004.trna281.exon2;Parent=tig00000004.trna281;
tig00000004	tRNAscan-SE	tRNA	55487	55558	62.6	+	.	ID=tig00000004.trna54;Name=tig00000004.tRNA54-HisGTG;isotype=His;anticodon=GTG;gene_biotype=tRNA;
tig00000004	tRNAscan-SE	exon	55487	55558	.	+	.	ID=tig00000004.trna54.exon1;Parent=tig00000004.trna54;
tig00000004	tRNAscan-SE	tRNA	55692	55763	61.8	-	.	ID=tig00000004.trna280;Name=tig00000004.tRNA280-ProAGG;isotype=Pro;anticodon=AGG;gene_biotype=tRNA;
tig00000004	tRNAscan-SE	exon	55692	55763	.	-	.	ID=tig00000004.trna280.exon1;Parent=tig00000004.trna280;
tig00000004	tRNAscan-SE	tRNA	56516	56587	61.8	+	.	ID=tig00000004.trna55;Name=tig00000004.tRNA55-ProAGG;isotype=Pro;anticodon=AGG;gene_biotype=tRNA;
tig00000004	tRNAscan-SE	exon	56516	56587	.	+	.	ID=tig00000004.trna55.exon1;Parent=tig00000004.trna55;
tig00000004	tRNAscan-SE	tRNA	56863	56934	75.3	-	.	ID=tig00000004.trna279;Name=tig00000004.tRNA279-ThrCGT;isotype=Thr;anticodon=CGT;gene_biotype=tRNA;
tig00000004	tRNAscan-SE	exon	56863	56934	.	-	.	ID=tig00000004.trna279.exon1;Parent=tig00000004.trna279;
tig00000004	tRNAscan-SE	tRNA	57131	57225	59.4	-	.	ID=tig00000004.trna278;Name=tig00000004.tRNA278-TrpCCA;isotype=Trp;anticodon=CCA;gene_biotype=tRNA;
tig00000004	tRNAscan-SE	exon	57189	57225	.	-	.	ID=tig00000004.trna278.exon1;Parent=tig00000004.trna278;
tig00000004	tRNAscan-SE	exon	57131	57166	.	-	.	ID=tig00000004.trna278.exon2;Parent=tig00000004.trna278;
tig00000004	tRNAscan-SE	tRNA	57852	57923	63.5	-	.	ID=tig00000004.trna277;Name=tig00000004.tRNA277-ValCAC;isotype=Val;anticodon=CAC;gene_biotype=tRNA;
tig00000004	tRNAscan-SE	exon	57852	57923	.	-	.	ID=tig00000004.trna277.exon1;Parent=tig00000004.trna277;
tig00000004	tRNAscan-SE	tRNA	58377	58469	67.6	+	.	ID=tig00000004.trna56;Name=tig00000004.tRNA56-LysTTT;isotype=Lys;anticodon=TTT;gene_biotype=tRNA;
tig00000004	tRNAscan-SE	exon	58377	58415	.	+	.	ID=tig00000004.trna56.exon1;Parent=tig00000004.trna56;
tig00000004	tRNAscan-SE	exon	58434	58469	.	+	.	ID=tig00000004.trna56.exon2;Parent=tig00000004.trna56;
tig00000004	tRNAscan-SE	tRNA	58682	58753	61.8	+	.	ID=tig00000004.trna57;Name=tig00000004.tRNA57-ProAGG;isotype=Pro;anticodon=AGG;gene_biotype=tRNA;
tig00000004	tRNAscan-SE	exon	58682	58753	.	+	.	ID=tig00000004.trna57.exon1;Parent=tig00000004.trna57;
tig00000004	tRNAscan-SE	tRNA	58912	59005	65.5	-	.	ID=tig00000004.trna276;Name=tig00000004.tRNA276-LeuCAG;isotype=Leu;anticodon=CAG;gene_biotype=tRNA;
tig00000004	tRNAscan-SE	exon	58968	59005	.	-	.	ID=tig00000004.trna276.exon1;Parent=tig00000004.trna276;
tig00000004	tRNAscan-SE	exon	58912	58957	.	-	.	ID=tig00000004.trna276.exon2;Parent=tig00000004.trna276;
tig00000004	tRNAscan-SE	tRNA	59467	59538	68.9	+	.	ID=tig00000004.trna58;Name=tig00000004.tRNA58-CysGCA;isotype=Cys;anticodon=GCA;gene_biotype=tRNA;
tig00000004	tRNAscan-SE	exon	59467	59538	.	+	.	ID=tig00000004.trna58.exon1;Parent=tig00000004.trna58;
tig00000004	tRNAscan-SE	tRNA	59703	59796	70.1	-	.	ID=tig00000004.trna275;Name=tig00000004.tRNA275-SerGCT;isotype=Ser;anticodon=GCT;gene_biotype=tRNA;
tig00000004	tRNAscan-SE	exon	59758	59796	.	-	.	ID=tig00000004.trna275.exon1;Parent=tig00000004.trna275;
tig00000004	tRNAscan-SE	exon	59703	59747	.	-	.	ID=tig00000004.trna275.exon2;Parent=tig00000004.trna275;
tig00000004	tRNAscan-SE	tRNA	60755	60826	62.6	+	.	ID=tig00000004.trna59;Name=tig00000004.tRNA59-HisGTG;isotype=His;anticodon=GTG;gene_biotype=tRNA;
tig00000004	tRNAscan-SE	exon	60755	60826	.	+	.	ID=tig00000004.trna59.exon1;Parent=tig00000004.trna59;
tig00000004	tRNAscan-SE	tRNA	60960	61031	61.8	-	.	ID=tig00000004.trna274;Name=tig00000004.tRNA274-ProAGG;isotype=Pro;anticodon=AGG;gene_biotype=tRNA;
tig00000004	tRNAscan-SE	exon	60960	61031	.	-	.	ID=tig00000004.trna274.exon1;Parent=tig00000004.trna274;
tig00000004	tRNAscan-SE	tRNA	61784	61855	61.8	+	.	ID=tig00000004.trna60;Name=tig00000004.tRNA60-ProAGG;isotype=Pro;anticodon=AGG;gene_biotype=tRNA;
tig00000004	tRNAscan-SE	exon	61784	61855	.	+	.	ID=tig00000004.trna60.exon1;Parent=tig00000004.trna60;
tig00000004	tRNAscan-SE	tRNA	62131	62202	75.3	-	.	ID=tig00000004.trna273;Name=tig00000004.tRNA273-ThrCGT;isotype=Thr;anticodon=CGT;gene_biotype=tRNA;
tig00000004	tRNAscan-SE	exon	62131	62202	.	-	.	ID=tig00000004.trna273.exon1;Parent=tig00000004.trna273;
tig00000004	tRNAscan-SE	tRNA	62399	62493	59.4	-	.	ID=tig00000004.trna272;Name=tig00000004.tRNA272-TrpCCA;isotype=Trp;anticodon=CCA;gene_biotype=tRNA;
tig00000004	tRNAscan-SE	exon	62457	62493	.	-	.	ID=tig00000004.trna272.exon1;Parent=tig00000004.trna272;
tig00000004	tRNAscan-SE	exon	62399	62434	.	-	.	ID=tig00000004.trna272.exon2;Parent=tig00000004.trna272;
tig00000004	tRNAscan-SE	tRNA	63134	63205	63.5	-	.	ID=tig00000004.trna271;Name=tig00000004.tRNA271-ValCAC;isotype=Val;anticodon=CAC;gene_biotype=tRNA;
tig00000004	tRNAscan-SE	exon	63134	63205	.	-	.	ID=tig00000004.trna271.exon1;Parent=tig00000004.trna271;
tig00000004	tRNAscan-SE	tRNA	63659	63751	67.6	+	.	ID=tig00000004.trna61;Name=tig00000004.tRNA61-LysTTT;isotype=Lys;anticodon=TTT;gene_biotype=tRNA;
tig00000004	tRNAscan-SE	exon	63659	63697	.	+	.	ID=tig00000004.trna61.exon1;Parent=tig00000004.trna61;
tig00000004	tRNAscan-SE	exon	63716	63751	.	+	.	ID=tig00000004.trna61.exon2;Parent=tig00000004.trna61;
tig00000004	tRNAscan-SE	tRNA	63964	64035	61.8	+	.	ID=tig00000004.trna62;Name=tig00000004.tRNA62-ProAGG;isotype=Pro;anticodon=AGG;gene_biotype=tRNA;
tig00000004	tRNAscan-SE	exon	63964	64035	.	+	.	ID=tig00000004.trna62.exon1;Parent=tig00000004.trna62;
tig00000004	tRNAscan-SE	tRNA	64194	64287	65.5	-	.	ID=tig00000004.trna270;Name=tig00000004.tRNA270-LeuCAG;isotype=Leu;anticodon=CAG;gene_biotype=tRNA;
tig00000004	tRNAscan-SE	exon	64250	64287	.	-	.	ID=tig00000004.trna270.exon1;Parent=tig00000004.trna270;
tig00000004	tRNAscan-SE	exon	64194	64239	.	-	.	ID=tig00000004.trna270.exon2;Parent=tig00000004.trna270;
tig00000004	tRNAscan-SE	tRNA	64735	64806	68.9	+	.	ID=tig00000004.trna63;Name=tig00000004.tRNA63-CysGCA;isotype=Cys;anticodon=GCA;gene_biotype=tRNA;
tig00000004	tRNAscan-SE	exon	64735	64806	.	+	.	ID=tig00000004.trna63.exon1;Parent=tig00000004.trna63;
tig00000004	tRNAscan-SE	tRNA	64972	65065	70.1	-	.	ID=tig00000004.trna269;Name=tig00000004.tRNA269-SerGCT;isotype=Ser;anticodon=GCT;gene_biotype=tRNA;
tig00000004	tRNAscan-SE	exon	65027	65065	.	-	.	ID=tig00000004.trna269.exon1;Parent=tig00000004.trna269;
tig00000004	tRNAscan-SE	exon	64972	65016	.	-	.	ID=tig00000004.trna269.exon2;Parent=tig00000004.trna269;
tig00000004	tRNAscan-SE	tRNA	66003	66074	62.6	+	.	ID=tig00000004.trna64;Name=tig00000004.tRNA64-HisGTG;isotype=His;anticodon=GTG;gene_biotype=tRNA;
tig00000004	tRNAscan-SE	exon	66003	66074	.	+	.	ID=tig00000004.trna64.exon1;Parent=tig00000004.trna64;
tig00000004	tRNAscan-SE	tRNA	66208	66279	61.8	-	.	ID=tig00000004.trna268;Name=tig00000004.tRNA268-ProAGG;isotype=Pro;anticodon=AGG;gene_biotype=tRNA;
tig00000004	tRNAscan-SE	exon	66208	66279	.	-	.	ID=tig00000004.trna268.exon1;Parent=tig00000004.trna268;
tig00000004	tRNAscan-SE	tRNA	67032	67103	61.8	+	.	ID=tig00000004.trna65;Name=tig00000004.tRNA65-ProAGG;isotype=Pro;anticodon=AGG;gene_biotype=tRNA;
tig00000004	tRNAscan-SE	exon	67032	67103	.	+	.	ID=tig00000004.trna65.exon1;Parent=tig00000004.trna65;
tig00000004	tRNAscan-SE	tRNA	67379	67450	75.3	-	.	ID=tig00000004.trna267;Name=tig00000004.tRNA267-ThrCGT;isotype=Thr;anticodon=CGT;gene_biotype=tRNA;
tig00000004	tRNAscan-SE	exon	67379	67450	.	-	.	ID=tig00000004.trna267.exon1;Parent=tig00000004.trna267;
tig00000004	tRNAscan-SE	tRNA	67647	67741	59.4	-	.	ID=tig00000004.trna266;Name=tig00000004.tRNA266-TrpCCA;isotype=Trp;anticodon=CCA;gene_biotype=tRNA;
tig00000004	tRNAscan-SE	exon	67705	67741	.	-	.	ID=tig00000004.trna266.exon1;Parent=tig00000004.trna266;
tig00000004	tRNAscan-SE	exon	67647	67682	.	-	.	ID=tig00000004.trna266.exon2;Parent=tig00000004.trna266;
tig00000004	tRNAscan-SE	tRNA	68386	68457	63.5	-	.	ID=tig00000004.trna265;Name=tig00000004.tRNA265-ValCAC;isotype=Val;anticodon=CAC;gene_biotype=tRNA;
tig00000004	tRNAscan-SE	exon	68386	68457	.	-	.	ID=tig00000004.trna265.exon1;Parent=tig00000004.trna265;
tig00000004	tRNAscan-SE	tRNA	68911	69003	67.6	+	.	ID=tig00000004.trna66;Name=tig00000004.tRNA66-LysTTT;isotype=Lys;anticodon=TTT;gene_biotype=tRNA;
tig00000004	tRNAscan-SE	exon	68911	68949	.	+	.	ID=tig00000004.trna66.exon1;Parent=tig00000004.trna66;
tig00000004	tRNAscan-SE	exon	68968	69003	.	+	.	ID=tig00000004.trna66.exon2;Parent=tig00000004.trna66;
tig00000004	tRNAscan-SE	tRNA	69216	69287	61.8	+	.	ID=tig00000004.trna67;Name=tig00000004.tRNA67-ProAGG;isotype=Pro;anticodon=AGG;gene_biotype=tRNA;
tig00000004	tRNAscan-SE	exon	69216	69287	.	+	.	ID=tig00000004.trna67.exon1;Parent=tig00000004.trna67;
tig00000004	tRNAscan-SE	tRNA	69446	69539	65.5	-	.	ID=tig00000004.trna264;Name=tig00000004.tRNA264-LeuCAG;isotype=Leu;anticodon=CAG;gene_biotype=tRNA;
tig00000004	tRNAscan-SE	exon	69502	69539	.	-	.	ID=tig00000004.trna264.exon1;Parent=tig00000004.trna264;
tig00000004	tRNAscan-SE	exon	69446	69491	.	-	.	ID=tig00000004.trna264.exon2;Parent=tig00000004.trna264;
tig00000004	tRNAscan-SE	tRNA	69987	70058	68.9	+	.	ID=tig00000004.trna68;Name=tig00000004.tRNA68-CysGCA;isotype=Cys;anticodon=GCA;gene_biotype=tRNA;
tig00000004	tRNAscan-SE	exon	69987	70058	.	+	.	ID=tig00000004.trna68.exon1;Parent=tig00000004.trna68;
tig00000004	tRNAscan-SE	tRNA	70224	70317	70.1	-	.	ID=tig00000004.trna263;Name=tig00000004.tRNA263-SerGCT;isotype=Ser;anticodon=GCT;gene_biotype=tRNA;
tig00000004	tRNAscan-SE	exon	70279	70317	.	-	.	ID=tig00000004.trna263.exon1;Parent=tig00000004.trna263;
tig00000004	tRNAscan-SE	exon	70224	70268	.	-	.	ID=tig00000004.trna263.exon2;Parent=tig00000004.trna263;
tig00000004	tRNAscan-SE	tRNA	71276	71347	62.6	+	.	ID=tig00000004.trna69;Name=tig00000004.tRNA69-HisGTG;isotype=His;anticodon=GTG;gene_biotype=tRNA;
tig00000004	tRNAscan-SE	exon	71276	71347	.	+	.	ID=tig00000004.trna69.exon1;Parent=tig00000004.trna69;
tig00000004	tRNAscan-SE	tRNA	71481	71552	61.8	-	.	ID=tig00000004.trna262;Name=tig00000004.tRNA262-ProAGG;isotype=Pro;anticodon=AGG;gene_biotype=tRNA;
tig00000004	tRNAscan-SE	exon	71481	71552	.	-	.	ID=tig00000004.trna262.exon1;Parent=tig00000004.trna262;
tig00000004	tRNAscan-SE	tRNA	72305	72376	61.8	+	.	ID=tig00000004.trna70;Name=tig00000004.tRNA70-ProAGG;isotype=Pro;anticodon=AGG;gene_biotype=tRNA;
tig00000004	tRNAscan-SE	exon	72305	72376	.	+	.	ID=tig00000004.trna70.exon1;Parent=tig00000004.trna70;
tig00000004	tRNAscan-SE	tRNA	72652	72723	75.3	-	.	ID=tig00000004.trna261;Name=tig00000004.tRNA261-ThrCGT;isotype=Thr;anticodon=CGT;gene_biotype=tRNA;
tig00000004	tRNAscan-SE	exon	72652	72723	.	-	.	ID=tig00000004.trna261.exon1;Parent=tig00000004.trna261;
tig00000004	tRNAscan-SE	tRNA	72920	73014	59.4	-	.	ID=tig00000004.trna260;Name=tig00000004.tRNA260-TrpCCA;isotype=Trp;anticodon=CCA;gene_biotype=tRNA;
tig00000004	tRNAscan-SE	exon	72978	73014	.	-	.	ID=tig00000004.trna260.exon1;Parent=tig00000004.trna260;
tig00000004	tRNAscan-SE	exon	72920	72955	.	-	.	ID=tig00000004.trna260.exon2;Parent=tig00000004.trna260;
tig00000004	tRNAscan-SE	tRNA	73660	73731	63.5	-	.	ID=tig00000004.trna259;Name=tig00000004.tRNA259-ValCAC;isotype=Val;anticodon=CAC;gene_biotype=tRNA;
tig00000004	tRNAscan-SE	exon	73660	73731	.	-	.	ID=tig00000004.trna259.exon1;Parent=tig00000004.trna259;
tig00000004	tRNAscan-SE	tRNA	74185	74277	67.6	+	.	ID=tig00000004.trna71;Name=tig00000004.tRNA71-LysTTT;isotype=Lys;anticodon=TTT;gene_biotype=tRNA;
tig00000004	tRNAscan-SE	exon	74185	74223	.	+	.	ID=tig00000004.trna71.exon1;Parent=tig00000004.trna71;
tig00000004	tRNAscan-SE	exon	74242	74277	.	+	.	ID=tig00000004.trna71.exon2;Parent=tig00000004.trna71;
tig00000004	tRNAscan-SE	tRNA	74490	74561	61.8	+	.	ID=tig00000004.trna72;Name=tig00000004.tRNA72-ProAGG;isotype=Pro;anticodon=AGG;gene_biotype=tRNA;
tig00000004	tRNAscan-SE	exon	74490	74561	.	+	.	ID=tig00000004.trna72.exon1;Parent=tig00000004.trna72;
tig00000004	tRNAscan-SE	tRNA	74720	74813	65.5	-	.	ID=tig00000004.trna258;Name=tig00000004.tRNA258-LeuCAG;isotype=Leu;anticodon=CAG;gene_biotype=tRNA;
tig00000004	tRNAscan-SE	exon	74776	74813	.	-	.	ID=tig00000004.trna258.exon1;Parent=tig00000004.trna258;
tig00000004	tRNAscan-SE	exon	74720	74765	.	-	.	ID=tig00000004.trna258.exon2;Parent=tig00000004.trna258;
tig00000004	tRNAscan-SE	tRNA	75261	75332	68.9	+	.	ID=tig00000004.trna73;Name=tig00000004.tRNA73-CysGCA;isotype=Cys;anticodon=GCA;gene_biotype=tRNA;
tig00000004	tRNAscan-SE	exon	75261	75332	.	+	.	ID=tig00000004.trna73.exon1;Parent=tig00000004.trna73;
tig00000004	tRNAscan-SE	tRNA	75497	75590	70.1	-	.	ID=tig00000004.trna257;Name=tig00000004.tRNA257-SerGCT;isotype=Ser;anticodon=GCT;gene_biotype=tRNA;
tig00000004	tRNAscan-SE	exon	75552	75590	.	-	.	ID=tig00000004.trna257.exon1;Parent=tig00000004.trna257;
tig00000004	tRNAscan-SE	exon	75497	75541	.	-	.	ID=tig00000004.trna257.exon2;Parent=tig00000004.trna257;
tig00000004	tRNAscan-SE	tRNA	76556	76627	62.6	+	.	ID=tig00000004.trna74;Name=tig00000004.tRNA74-HisGTG;isotype=His;anticodon=GTG;gene_biotype=tRNA;
tig00000004	tRNAscan-SE	exon	76556	76627	.	+	.	ID=tig00000004.trna74.exon1;Parent=tig00000004.trna74;
tig00000004	tRNAscan-SE	tRNA	76761	76832	61.8	-	.	ID=tig00000004.trna256;Name=tig00000004.tRNA256-ProAGG;isotype=Pro;anticodon=AGG;gene_biotype=tRNA;
tig00000004	tRNAscan-SE	exon	76761	76832	.	-	.	ID=tig00000004.trna256.exon1;Parent=tig00000004.trna256;
tig00000004	tRNAscan-SE	tRNA	77593	77664	61.8	+	.	ID=tig00000004.trna75;Name=tig00000004.tRNA75-ProAGG;isotype=Pro;anticodon=AGG;gene_biotype=tRNA;
tig00000004	tRNAscan-SE	exon	77593	77664	.	+	.	ID=tig00000004.trna75.exon1;Parent=tig00000004.trna75;
tig00000004	tRNAscan-SE	tRNA	77940	78011	75.3	-	.	ID=tig00000004.trna255;Name=tig00000004.tRNA255-ThrCGT;isotype=Thr;anticodon=CGT;gene_biotype=tRNA;
tig00000004	tRNAscan-SE	exon	77940	78011	.	-	.	ID=tig00000004.trna255.exon1;Parent=tig00000004.trna255;
tig00000004	tRNAscan-SE	tRNA	78208	78302	59.4	-	.	ID=tig00000004.trna254;Name=tig00000004.tRNA254-TrpCCA;isotype=Trp;anticodon=CCA;gene_biotype=tRNA;
tig00000004	tRNAscan-SE	exon	78266	78302	.	-	.	ID=tig00000004.trna254.exon1;Parent=tig00000004.trna254;
tig00000004	tRNAscan-SE	exon	78208	78243	.	-	.	ID=tig00000004.trna254.exon2;Parent=tig00000004.trna254;
tig00000004	tRNAscan-SE	tRNA	78937	79008	63.5	-	.	ID=tig00000004.trna253;Name=tig00000004.tRNA253-ValCAC;isotype=Val;anticodon=CAC;gene_biotype=tRNA;
tig00000004	tRNAscan-SE	exon	78937	79008	.	-	.	ID=tig00000004.trna253.exon1;Parent=tig00000004.trna253;
tig00000004	tRNAscan-SE	tRNA	79462	79554	67.6	+	.	ID=tig00000004.trna76;Name=tig00000004.tRNA76-LysTTT;isotype=Lys;anticodon=TTT;gene_biotype=tRNA;
tig00000004	tRNAscan-SE	exon	79462	79500	.	+	.	ID=tig00000004.trna76.exon1;Parent=tig00000004.trna76;
tig00000004	tRNAscan-SE	exon	79519	79554	.	+	.	ID=tig00000004.trna76.exon2;Parent=tig00000004.trna76;
tig00000004	tRNAscan-SE	tRNA	79767	79838	61.8	+	.	ID=tig00000004.trna77;Name=tig00000004.tRNA77-ProAGG;isotype=Pro;anticodon=AGG;gene_biotype=tRNA;
tig00000004	tRNAscan-SE	exon	79767	79838	.	+	.	ID=tig00000004.trna77.exon1;Parent=tig00000004.trna77;
tig00000004	tRNAscan-SE	tRNA	79997	80090	65.5	-	.	ID=tig00000004.trna252;Name=tig00000004.tRNA252-LeuCAG;isotype=Leu;anticodon=CAG;gene_biotype=tRNA;
tig00000004	tRNAscan-SE	exon	80053	80090	.	-	.	ID=tig00000004.trna252.exon1;Parent=tig00000004.trna252;
tig00000004	tRNAscan-SE	exon	79997	80042	.	-	.	ID=tig00000004.trna252.exon2;Parent=tig00000004.trna252;
tig00000004	tRNAscan-SE	tRNA	80538	80609	68.9	+	.	ID=tig00000004.trna78;Name=tig00000004.tRNA78-CysGCA;isotype=Cys;anticodon=GCA;gene_biotype=tRNA;
tig00000004	tRNAscan-SE	exon	80538	80609	.	+	.	ID=tig00000004.trna78.exon1;Parent=tig00000004.trna78;
tig00000004	tRNAscan-SE	tRNA	80775	80868	70.1	-	.	ID=tig00000004.trna251;Name=tig00000004.tRNA251-SerGCT;isotype=Ser;anticodon=GCT;gene_biotype=tRNA;
tig00000004	tRNAscan-SE	exon	80830	80868	.	-	.	ID=tig00000004.trna251.exon1;Parent=tig00000004.trna251;
tig00000004	tRNAscan-SE	exon	80775	80819	.	-	.	ID=tig00000004.trna251.exon2;Parent=tig00000004.trna251;
tig00000004	tRNAscan-SE	tRNA	81827	81898	62.6	+	.	ID=tig00000004.trna79;Name=tig00000004.tRNA79-HisGTG;isotype=His;anticodon=GTG;gene_biotype=tRNA;
tig00000004	tRNAscan-SE	exon	81827	81898	.	+	.	ID=tig00000004.trna79.exon1;Parent=tig00000004.trna79;
tig00000004	tRNAscan-SE	tRNA	82032	82103	61.8	-	.	ID=tig00000004.trna250;Name=tig00000004.tRNA250-ProAGG;isotype=Pro;anticodon=AGG;gene_biotype=tRNA;
tig00000004	tRNAscan-SE	exon	82032	82103	.	-	.	ID=tig00000004.trna250.exon1;Parent=tig00000004.trna250;
tig00000004	tRNAscan-SE	tRNA	82856	82927	61.8	+	.	ID=tig00000004.trna80;Name=tig00000004.tRNA80-ProAGG;isotype=Pro;anticodon=AGG;gene_biotype=tRNA;
tig00000004	tRNAscan-SE	exon	82856	82927	.	+	.	ID=tig00000004.trna80.exon1;Parent=tig00000004.trna80;
tig00000004	tRNAscan-SE	tRNA	83203	83274	75.3	-	.	ID=tig00000004.trna249;Name=tig00000004.tRNA249-ThrCGT;isotype=Thr;anticodon=CGT;gene_biotype=tRNA;
tig00000004	tRNAscan-SE	exon	83203	83274	.	-	.	ID=tig00000004.trna249.exon1;Parent=tig00000004.trna249;
tig00000004	tRNAscan-SE	tRNA	83471	83565	59.4	-	.	ID=tig00000004.trna248;Name=tig00000004.tRNA248-TrpCCA;isotype=Trp;anticodon=CCA;gene_biotype=tRNA;
tig00000004	tRNAscan-SE	exon	83529	83565	.	-	.	ID=tig00000004.trna248.exon1;Parent=tig00000004.trna248;
tig00000004	tRNAscan-SE	exon	83471	83506	.	-	.	ID=tig00000004.trna248.exon2;Parent=tig00000004.trna248;
tig00000004	tRNAscan-SE	tRNA	84185	84256	63.5	-	.	ID=tig00000004.trna247;Name=tig00000004.tRNA247-ValCAC;isotype=Val;anticodon=CAC;gene_biotype=tRNA;
tig00000004	tRNAscan-SE	exon	84185	84256	.	-	.	ID=tig00000004.trna247.exon1;Parent=tig00000004.trna247;
tig00000004	tRNAscan-SE	tRNA	84710	84802	67.6	+	.	ID=tig00000004.trna81;Name=tig00000004.tRNA81-LysTTT;isotype=Lys;anticodon=TTT;gene_biotype=tRNA;
tig00000004	tRNAscan-SE	exon	84710	84748	.	+	.	ID=tig00000004.trna81.exon1;Parent=tig00000004.trna81;
tig00000004	tRNAscan-SE	exon	84767	84802	.	+	.	ID=tig00000004.trna81.exon2;Parent=tig00000004.trna81;
tig00000004	tRNAscan-SE	tRNA	85015	85086	61.8	+	.	ID=tig00000004.trna82;Name=tig00000004.tRNA82-ProAGG;isotype=Pro;anticodon=AGG;gene_biotype=tRNA;
tig00000004	tRNAscan-SE	exon	85015	85086	.	+	.	ID=tig00000004.trna82.exon1;Parent=tig00000004.trna82;
tig00000004	tRNAscan-SE	tRNA	85245	85338	65.5	-	.	ID=tig00000004.trna246;Name=tig00000004.tRNA246-LeuCAG;isotype=Leu;anticodon=CAG;gene_biotype=tRNA;
tig00000004	tRNAscan-SE	exon	85301	85338	.	-	.	ID=tig00000004.trna246.exon1;Parent=tig00000004.trna246;
tig00000004	tRNAscan-SE	exon	85245	85290	.	-	.	ID=tig00000004.trna246.exon2;Parent=tig00000004.trna246;
tig00000004	tRNAscan-SE	tRNA	85798	85869	68.9	+	.	ID=tig00000004.trna83;Name=tig00000004.tRNA83-CysGCA;isotype=Cys;anticodon=GCA;gene_biotype=tRNA;
tig00000004	tRNAscan-SE	exon	85798	85869	.	+	.	ID=tig00000004.trna83.exon1;Parent=tig00000004.trna83;
tig00000004	tRNAscan-SE	tRNA	86035	86128	70.1	-	.	ID=tig00000004.trna245;Name=tig00000004.tRNA245-SerGCT;isotype=Ser;anticodon=GCT;gene_biotype=tRNA;
tig00000004	tRNAscan-SE	exon	86090	86128	.	-	.	ID=tig00000004.trna245.exon1;Parent=tig00000004.trna245;
tig00000004	tRNAscan-SE	exon	86035	86079	.	-	.	ID=tig00000004.trna245.exon2;Parent=tig00000004.trna245;
tig00000004	tRNAscan-SE	tRNA	87080	87151	62.6	+	.	ID=tig00000004.trna84;Name=tig00000004.tRNA84-HisGTG;isotype=His;anticodon=GTG;gene_biotype=tRNA;
tig00000004	tRNAscan-SE	exon	87080	87151	.	+	.	ID=tig00000004.trna84.exon1;Parent=tig00000004.trna84;
tig00000004	tRNAscan-SE	tRNA	87285	87356	61.8	-	.	ID=tig00000004.trna244;Name=tig00000004.tRNA244-ProAGG;isotype=Pro;anticodon=AGG;gene_biotype=tRNA;
tig00000004	tRNAscan-SE	exon	87285	87356	.	-	.	ID=tig00000004.trna244.exon1;Parent=tig00000004.trna244;
tig00000004	tRNAscan-SE	tRNA	88109	88180	61.8	+	.	ID=tig00000004.trna85;Name=tig00000004.tRNA85-ProAGG;isotype=Pro;anticodon=AGG;gene_biotype=tRNA;
tig00000004	tRNAscan-SE	exon	88109	88180	.	+	.	ID=tig00000004.trna85.exon1;Parent=tig00000004.trna85;
tig00000004	tRNAscan-SE	tRNA	88456	88527	75.3	-	.	ID=tig00000004.trna243;Name=tig00000004.tRNA243-ThrCGT;isotype=Thr;anticodon=CGT;gene_biotype=tRNA;
tig00000004	tRNAscan-SE	exon	88456	88527	.	-	.	ID=tig00000004.trna243.exon1;Parent=tig00000004.trna243;
tig00000004	tRNAscan-SE	tRNA	88724	88818	59.4	-	.	ID=tig00000004.trna242;Name=tig00000004.tRNA242-TrpCCA;isotype=Trp;anticodon=CCA;gene_biotype=tRNA;
tig00000004	tRNAscan-SE	exon	88782	88818	.	-	.	ID=tig00000004.trna242.exon1;Parent=tig00000004.trna242;
tig00000004	tRNAscan-SE	exon	88724	88759	.	-	.	ID=tig00000004.trna242.exon2;Parent=tig00000004.trna242;
tig00000004	tRNAscan-SE	tRNA	89459	89530	63.5	-	.	ID=tig00000004.trna241;Name=tig00000004.tRNA241-ValCAC;isotype=Val;anticodon=CAC;gene_biotype=tRNA;
tig00000004	tRNAscan-SE	exon	89459	89530	.	-	.	ID=tig00000004.trna241.exon1;Parent=tig00000004.trna241;
tig00000004	tRNAscan-SE	tRNA	89984	90076	67.6	+	.	ID=tig00000004.trna86;Name=tig00000004.tRNA86-LysTTT;isotype=Lys;anticodon=TTT;gene_biotype=tRNA;
tig00000004	tRNAscan-SE	exon	89984	90022	.	+	.	ID=tig00000004.trna86.exon1;Parent=tig00000004.trna86;
tig00000004	tRNAscan-SE	exon	90041	90076	.	+	.	ID=tig00000004.trna86.exon2;Parent=tig00000004.trna86;
tig00000004	tRNAscan-SE	tRNA	90289	90360	61.8	+	.	ID=tig00000004.trna87;Name=tig00000004.tRNA87-ProAGG;isotype=Pro;anticodon=AGG;gene_biotype=tRNA;
tig00000004	tRNAscan-SE	exon	90289	90360	.	+	.	ID=tig00000004.trna87.exon1;Parent=tig00000004.trna87;
tig00000004	tRNAscan-SE	tRNA	90519	90612	65.5	-	.	ID=tig00000004.trna240;Name=tig00000004.tRNA240-LeuCAG;isotype=Leu;anticodon=CAG;gene_biotype=tRNA;
tig00000004	tRNAscan-SE	exon	90575	90612	.	-	.	ID=tig00000004.trna240.exon1;Parent=tig00000004.trna240;
tig00000004	tRNAscan-SE	exon	90519	90564	.	-	.	ID=tig00000004.trna240.exon2;Parent=tig00000004.trna240;
tig00000004	tRNAscan-SE	tRNA	91060	91131	68.9	+	.	ID=tig00000004.trna88;Name=tig00000004.tRNA88-CysGCA;isotype=Cys;anticodon=GCA;gene_biotype=tRNA;
tig00000004	tRNAscan-SE	exon	91060	91131	.	+	.	ID=tig00000004.trna88.exon1;Parent=tig00000004.trna88;
tig00000004	tRNAscan-SE	tRNA	91296	91389	70.1	-	.	ID=tig00000004.trna239;Name=tig00000004.tRNA239-SerGCT;isotype=Ser;anticodon=GCT;gene_biotype=tRNA;
tig00000004	tRNAscan-SE	exon	91351	91389	.	-	.	ID=tig00000004.trna239.exon1;Parent=tig00000004.trna239;
tig00000004	tRNAscan-SE	exon	91296	91340	.	-	.	ID=tig00000004.trna239.exon2;Parent=tig00000004.trna239;
tig00000004	tRNAscan-SE	tRNA	92353	92424	62.6	+	.	ID=tig00000004.trna89;Name=tig00000004.tRNA89-HisGTG;isotype=His;anticodon=GTG;gene_biotype=tRNA;
tig00000004	tRNAscan-SE	exon	92353	92424	.	+	.	ID=tig00000004.trna89.exon1;Parent=tig00000004.trna89;
tig00000004	tRNAscan-SE	tRNA	92558	92629	61.8	-	.	ID=tig00000004.trna238;Name=tig00000004.tRNA238-ProAGG;isotype=Pro;anticodon=AGG;gene_biotype=tRNA;
tig00000004	tRNAscan-SE	exon	92558	92629	.	-	.	ID=tig00000004.trna238.exon1;Parent=tig00000004.trna238;
tig00000004	tRNAscan-SE	tRNA	93388	93459	61.8	+	.	ID=tig00000004.trna90;Name=tig00000004.tRNA90-ProAGG;isotype=Pro;anticodon=AGG;gene_biotype=tRNA;
tig00000004	tRNAscan-SE	exon	93388	93459	.	+	.	ID=tig00000004.trna90.exon1;Parent=tig00000004.trna90;
tig00000004	tRNAscan-SE	tRNA	93735	93806	75.3	-	.	ID=tig00000004.trna237;Name=tig00000004.tRNA237-ThrCGT;isotype=Thr;anticodon=CGT;gene_biotype=tRNA;
tig00000004	tRNAscan-SE	exon	93735	93806	.	-	.	ID=tig00000004.trna237.exon1;Parent=tig00000004.trna237;
tig00000004	tRNAscan-SE	tRNA	94003	94097	59.4	-	.	ID=tig00000004.trna236;Name=tig00000004.tRNA236-TrpCCA;isotype=Trp;anticodon=CCA;gene_biotype=tRNA;
tig00000004	tRNAscan-SE	exon	94061	94097	.	-	.	ID=tig00000004.trna236.exon1;Parent=tig00000004.trna236;
tig00000004	tRNAscan-SE	exon	94003	94038	.	-	.	ID=tig00000004.trna236.exon2;Parent=tig00000004.trna236;
tig00000004	tRNAscan-SE	tRNA	94722	94793	63.5	-	.	ID=tig00000004.trna235;Name=tig00000004.tRNA235-ValCAC;isotype=Val;anticodon=CAC;gene_biotype=tRNA;
tig00000004	tRNAscan-SE	exon	94722	94793	.	-	.	ID=tig00000004.trna235.exon1;Parent=tig00000004.trna235;
tig00000004	tRNAscan-SE	tRNA	95247	95339	67.6	+	.	ID=tig00000004.trna91;Name=tig00000004.tRNA91-LysTTT;isotype=Lys;anticodon=TTT;gene_biotype=tRNA;
tig00000004	tRNAscan-SE	exon	95247	95285	.	+	.	ID=tig00000004.trna91.exon1;Parent=tig00000004.trna91;
tig00000004	tRNAscan-SE	exon	95304	95339	.	+	.	ID=tig00000004.trna91.exon2;Parent=tig00000004.trna91;
tig00000004	tRNAscan-SE	tRNA	95552	95623	61.8	+	.	ID=tig00000004.trna92;Name=tig00000004.tRNA92-ProAGG;isotype=Pro;anticodon=AGG;gene_biotype=tRNA;
tig00000004	tRNAscan-SE	exon	95552	95623	.	+	.	ID=tig00000004.trna92.exon1;Parent=tig00000004.trna92;
tig00000004	tRNAscan-SE	tRNA	95782	95875	65.5	-	.	ID=tig00000004.trna234;Name=tig00000004.tRNA234-LeuCAG;isotype=Leu;anticodon=CAG;gene_biotype=tRNA;
tig00000004	tRNAscan-SE	exon	95838	95875	.	-	.	ID=tig00000004.trna234.exon1;Parent=tig00000004.trna234;
tig00000004	tRNAscan-SE	exon	95782	95827	.	-	.	ID=tig00000004.trna234.exon2;Parent=tig00000004.trna234;
tig00000004	tRNAscan-SE	tRNA	96323	96394	68.9	+	.	ID=tig00000004.trna93;Name=tig00000004.tRNA93-CysGCA;isotype=Cys;anticodon=GCA;gene_biotype=tRNA;
tig00000004	tRNAscan-SE	exon	96323	96394	.	+	.	ID=tig00000004.trna93.exon1;Parent=tig00000004.trna93;
tig00000004	tRNAscan-SE	tRNA	96560	96653	70.1	-	.	ID=tig00000004.trna233;Name=tig00000004.tRNA233-SerGCT;isotype=Ser;anticodon=GCT;gene_biotype=tRNA;
tig00000004	tRNAscan-SE	exon	96615	96653	.	-	.	ID=tig00000004.trna233.exon1;Parent=tig00000004.trna233;
tig00000004	tRNAscan-SE	exon	96560	96604	.	-	.	ID=tig00000004.trna233.exon2;Parent=tig00000004.trna233;
tig00000004	tRNAscan-SE	tRNA	97605	97676	62.6	+	.	ID=tig00000004.trna94;Name=tig00000004.tRNA94-HisGTG;isotype=His;anticodon=GTG;gene_biotype=tRNA;
tig00000004	tRNAscan-SE	exon	97605	97676	.	+	.	ID=tig00000004.trna94.exon1;Parent=tig00000004.trna94;
tig00000004	tRNAscan-SE	tRNA	97810	97881	61.8	-	.	ID=tig00000004.trna232;Name=tig00000004.tRNA232-ProAGG;isotype=Pro;anticodon=AGG;gene_biotype=tRNA;
tig00000004	tRNAscan-SE	exon	97810	97881	.	-	.	ID=tig00000004.trna232.exon1;Parent=tig00000004.trna232;
tig00000004	tRNAscan-SE	tRNA	98634	98705	61.8	+	.	ID=tig00000004.trna95;Name=tig00000004.tRNA95-ProAGG;isotype=Pro;anticodon=AGG;gene_biotype=tRNA;
tig00000004	tRNAscan-SE	exon	98634	98705	.	+	.	ID=tig00000004.trna95.exon1;Parent=tig00000004.trna95;
tig00000004	tRNAscan-SE	tRNA	98981	99052	75.3	-	.	ID=tig00000004.trna231;Name=tig00000004.tRNA231-ThrCGT;isotype=Thr;anticodon=CGT;gene_biotype=tRNA;
tig00000004	tRNAscan-SE	exon	98981	99052	.	-	.	ID=tig00000004.trna231.exon1;Parent=tig00000004.trna231;
tig00000004	tRNAscan-SE	tRNA	99249	99343	59.4	-	.	ID=tig00000004.trna230;Name=tig00000004.tRNA230-TrpCCA;isotype=Trp;anticodon=CCA;gene_biotype=tRNA;
tig00000004	tRNAscan-SE	exon	99307	99343	.	-	.	ID=tig00000004.trna230.exon1;Parent=tig00000004.trna230;
tig00000004	tRNAscan-SE	exon	99249	99284	.	-	.	ID=tig00000004.trna230.exon2;Parent=tig00000004.trna230;
tig00000004	tRNAscan-SE	tRNA	99984	100055	63.5	-	.	ID=tig00000004.trna229;Name=tig00000004.tRNA229-ValCAC;isotype=Val;anticodon=CAC;gene_biotype=tRNA;
tig00000004	tRNAscan-SE	exon	99984	100055	.	-	.	ID=tig00000004.trna229.exon1;Parent=tig00000004.trna229;
tig00000004	tRNAscan-SE	tRNA	100509	100601	67.6	+	.	ID=tig00000004.trna96;Name=tig00000004.tRNA96-LysTTT;isotype=Lys;anticodon=TTT;gene_biotype=tRNA;
tig00000004	tRNAscan-SE	exon	100509	100547	.	+	.	ID=tig00000004.trna96.exon1;Parent=tig00000004.trna96;
tig00000004	tRNAscan-SE	exon	100566	100601	.	+	.	ID=tig00000004.trna96.exon2;Parent=tig00000004.trna96;
tig00000004	tRNAscan-SE	tRNA	100814	100885	61.8	+	.	ID=tig00000004.trna97;Name=tig00000004.tRNA97-ProAGG;isotype=Pro;anticodon=AGG;gene_biotype=tRNA;
tig00000004	tRNAscan-SE	exon	100814	100885	.	+	.	ID=tig00000004.trna97.exon1;Parent=tig00000004.trna97;
tig00000004	tRNAscan-SE	tRNA	101044	101137	65.5	-	.	ID=tig00000004.trna228;Name=tig00000004.tRNA228-LeuCAG;isotype=Leu;anticodon=CAG;gene_biotype=tRNA;
tig00000004	tRNAscan-SE	exon	101100	101137	.	-	.	ID=tig00000004.trna228.exon1;Parent=tig00000004.trna228;
tig00000004	tRNAscan-SE	exon	101044	101089	.	-	.	ID=tig00000004.trna228.exon2;Parent=tig00000004.trna228;
tig00000004	tRNAscan-SE	tRNA	101585	101656	68.9	+	.	ID=tig00000004.trna98;Name=tig00000004.tRNA98-CysGCA;isotype=Cys;anticodon=GCA;gene_biotype=tRNA;
tig00000004	tRNAscan-SE	exon	101585	101656	.	+	.	ID=tig00000004.trna98.exon1;Parent=tig00000004.trna98;
tig00000004	tRNAscan-SE	tRNA	101822	101915	70.1	-	.	ID=tig00000004.trna227;Name=tig00000004.tRNA227-SerGCT;isotype=Ser;anticodon=GCT;gene_biotype=tRNA;
tig00000004	tRNAscan-SE	exon	101877	101915	.	-	.	ID=tig00000004.trna227.exon1;Parent=tig00000004.trna227;
tig00000004	tRNAscan-SE	exon	101822	101866	.	-	.	ID=tig00000004.trna227.exon2;Parent=tig00000004.trna227;
tig00000004	tRNAscan-SE	tRNA	102865	102936	62.6	+	.	ID=tig00000004.trna99;Name=tig00000004.tRNA99-HisGTG;isotype=His;anticodon=GTG;gene_biotype=tRNA;
tig00000004	tRNAscan-SE	exon	102865	102936	.	+	.	ID=tig00000004.trna99.exon1;Parent=tig00000004.trna99;
tig00000004	tRNAscan-SE	tRNA	103070	103141	61.8	-	.	ID=tig00000004.trna226;Name=tig00000004.tRNA226-ProAGG;isotype=Pro;anticodon=AGG;gene_biotype=tRNA;
tig00000004	tRNAscan-SE	exon	103070	103141	.	-	.	ID=tig00000004.trna226.exon1;Parent=tig00000004.trna226;
tig00000004	tRNAscan-SE	tRNA	103900	103971	61.8	+	.	ID=tig00000004.trna100;Name=tig00000004.tRNA100-ProAGG;isotype=Pro;anticodon=AGG;gene_biotype=tRNA;
tig00000004	tRNAscan-SE	exon	103900	103971	.	+	.	ID=tig00000004.trna100.exon1;Parent=tig00000004.trna100;
tig00000004	tRNAscan-SE	tRNA	104247	104318	75.3	-	.	ID=tig00000004.trna225;Name=tig00000004.tRNA225-ThrCGT;isotype=Thr;anticodon=CGT;gene_biotype=tRNA;
tig00000004	tRNAscan-SE	exon	104247	104318	.	-	.	ID=tig00000004.trna225.exon1;Parent=tig00000004.trna225;
tig00000004	tRNAscan-SE	tRNA	104515	104609	59.4	-	.	ID=tig00000004.trna224;Name=tig00000004.tRNA224-TrpCCA;isotype=Trp;anticodon=CCA;gene_biotype=tRNA;
tig00000004	tRNAscan-SE	exon	104573	104609	.	-	.	ID=tig00000004.trna224.exon1;Parent=tig00000004.trna224;
tig00000004	tRNAscan-SE	exon	104515	104550	.	-	.	ID=tig00000004.trna224.exon2;Parent=tig00000004.trna224;
tig00000004	tRNAscan-SE	tRNA	105234	105305	63.5	-	.	ID=tig00000004.trna223;Name=tig00000004.tRNA223-ValCAC;isotype=Val;anticodon=CAC;gene_biotype=tRNA;
tig00000004	tRNAscan-SE	exon	105234	105305	.	-	.	ID=tig00000004.trna223.exon1;Parent=tig00000004.trna223;
tig00000004	tRNAscan-SE	tRNA	105759	105851	67.6	+	.	ID=tig00000004.trna101;Name=tig00000004.tRNA101-LysTTT;isotype=Lys;anticodon=TTT;gene_biotype=tRNA;
tig00000004	tRNAscan-SE	exon	105759	105797	.	+	.	ID=tig00000004.trna101.exon1;Parent=tig00000004.trna101;
tig00000004	tRNAscan-SE	exon	105816	105851	.	+	.	ID=tig00000004.trna101.exon2;Parent=tig00000004.trna101;
tig00000004	tRNAscan-SE	tRNA	106064	106135	61.8	+	.	ID=tig00000004.trna102;Name=tig00000004.tRNA102-ProAGG;isotype=Pro;anticodon=AGG;gene_biotype=tRNA;
tig00000004	tRNAscan-SE	exon	106064	106135	.	+	.	ID=tig00000004.trna102.exon1;Parent=tig00000004.trna102;
tig00000004	tRNAscan-SE	tRNA	106294	106387	65.5	-	.	ID=tig00000004.trna222;Name=tig00000004.tRNA222-LeuCAG;isotype=Leu;anticodon=CAG;gene_biotype=tRNA;
tig00000004	tRNAscan-SE	exon	106350	106387	.	-	.	ID=tig00000004.trna222.exon1;Parent=tig00000004.trna222;
tig00000004	tRNAscan-SE	exon	106294	106339	.	-	.	ID=tig00000004.trna222.exon2;Parent=tig00000004.trna222;
tig00000004	tRNAscan-SE	tRNA	106835	106906	68.9	+	.	ID=tig00000004.trna103;Name=tig00000004.tRNA103-CysGCA;isotype=Cys;anticodon=GCA;gene_biotype=tRNA;
tig00000004	tRNAscan-SE	exon	106835	106906	.	+	.	ID=tig00000004.trna103.exon1;Parent=tig00000004.trna103;
tig00000004	tRNAscan-SE	tRNA	107072	107165	70.1	-	.	ID=tig00000004.trna221;Name=tig00000004.tRNA221-SerGCT;isotype=Ser;anticodon=GCT;gene_biotype=tRNA;
tig00000004	tRNAscan-SE	exon	107127	107165	.	-	.	ID=tig00000004.trna221.exon1;Parent=tig00000004.trna221;
tig00000004	tRNAscan-SE	exon	107072	107116	.	-	.	ID=tig00000004.trna221.exon2;Parent=tig00000004.trna221;
tig00000004	tRNAscan-SE	tRNA	108117	108188	62.6	+	.	ID=tig00000004.trna104;Name=tig00000004.tRNA104-HisGTG;isotype=His;anticodon=GTG;gene_biotype=tRNA;
tig00000004	tRNAscan-SE	exon	108117	108188	.	+	.	ID=tig00000004.trna104.exon1;Parent=tig00000004.trna104;
tig00000004	tRNAscan-SE	tRNA	108322	108393	61.8	-	.	ID=tig00000004.trna220;Name=tig00000004.tRNA220-ProAGG;isotype=Pro;anticodon=AGG;gene_biotype=tRNA;
tig00000004	tRNAscan-SE	exon	108322	108393	.	-	.	ID=tig00000004.trna220.exon1;Parent=tig00000004.trna220;
tig00000004	tRNAscan-SE	tRNA	109146	109217	61.8	+	.	ID=tig00000004.trna105;Name=tig00000004.tRNA105-ProAGG;isotype=Pro;anticodon=AGG;gene_biotype=tRNA;
tig00000004	tRNAscan-SE	exon	109146	109217	.	+	.	ID=tig00000004.trna105.exon1;Parent=tig00000004.trna105;
tig00000004	tRNAscan-SE	tRNA	109493	109564	75.3	-	.	ID=tig00000004.trna219;Name=tig00000004.tRNA219-ThrCGT;isotype=Thr;anticodon=CGT;gene_biotype=tRNA;
tig00000004	tRNAscan-SE	exon	109493	109564	.	-	.	ID=tig00000004.trna219.exon1;Parent=tig00000004.trna219;
tig00000004	tRNAscan-SE	tRNA	109761	109855	59.4	-	.	ID=tig00000004.trna218;Name=tig00000004.tRNA218-TrpCCA;isotype=Trp;anticodon=CCA;gene_biotype=tRNA;
tig00000004	tRNAscan-SE	exon	109819	109855	.	-	.	ID=tig00000004.trna218.exon1;Parent=tig00000004.trna218;
tig00000004	tRNAscan-SE	exon	109761	109796	.	-	.	ID=tig00000004.trna218.exon2;Parent=tig00000004.trna218;
tig00000004	tRNAscan-SE	tRNA	110486	110557	63.5	-	.	ID=tig00000004.trna217;Name=tig00000004.tRNA217-ValCAC;isotype=Val;anticodon=CAC;gene_biotype=tRNA;
tig00000004	tRNAscan-SE	exon	110486	110557	.	-	.	ID=tig00000004.trna217.exon1;Parent=tig00000004.trna217;
tig00000004	tRNAscan-SE	tRNA	111011	111103	67.6	+	.	ID=tig00000004.trna106;Name=tig00000004.tRNA106-LysTTT;isotype=Lys;anticodon=TTT;gene_biotype=tRNA;
tig00000004	tRNAscan-SE	exon	111011	111049	.	+	.	ID=tig00000004.trna106.exon1;Parent=tig00000004.trna106;
tig00000004	tRNAscan-SE	exon	111068	111103	.	+	.	ID=tig00000004.trna106.exon2;Parent=tig00000004.trna106;
tig00000004	tRNAscan-SE	tRNA	111316	111387	61.8	+	.	ID=tig00000004.trna107;Name=tig00000004.tRNA107-ProAGG;isotype=Pro;anticodon=AGG;gene_biotype=tRNA;
tig00000004	tRNAscan-SE	exon	111316	111387	.	+	.	ID=tig00000004.trna107.exon1;Parent=tig00000004.trna107;
tig00000004	tRNAscan-SE	tRNA	111546	111639	65.5	-	.	ID=tig00000004.trna216;Name=tig00000004.tRNA216-LeuCAG;isotype=Leu;anticodon=CAG;gene_biotype=tRNA;
tig00000004	tRNAscan-SE	exon	111602	111639	.	-	.	ID=tig00000004.trna216.exon1;Parent=tig00000004.trna216;
tig00000004	tRNAscan-SE	exon	111546	111591	.	-	.	ID=tig00000004.trna216.exon2;Parent=tig00000004.trna216;
tig00000004	tRNAscan-SE	tRNA	112087	112158	68.9	+	.	ID=tig00000004.trna108;Name=tig00000004.tRNA108-CysGCA;isotype=Cys;anticodon=GCA;gene_biotype=tRNA;
tig00000004	tRNAscan-SE	exon	112087	112158	.	+	.	ID=tig00000004.trna108.exon1;Parent=tig00000004.trna108;
tig00000004	tRNAscan-SE	tRNA	112324	112417	70.1	-	.	ID=tig00000004.trna215;Name=tig00000004.tRNA215-SerGCT;isotype=Ser;anticodon=GCT;gene_biotype=tRNA;
tig00000004	tRNAscan-SE	exon	112379	112417	.	-	.	ID=tig00000004.trna215.exon1;Parent=tig00000004.trna215;
tig00000004	tRNAscan-SE	exon	112324	112368	.	-	.	ID=tig00000004.trna215.exon2;Parent=tig00000004.trna215;
tig00000004	tRNAscan-SE	tRNA	113369	113440	62.6	+	.	ID=tig00000004.trna109;Name=tig00000004.tRNA109-HisGTG;isotype=His;anticodon=GTG;gene_biotype=tRNA;
tig00000004	tRNAscan-SE	exon	113369	113440	.	+	.	ID=tig00000004.trna109.exon1;Parent=tig00000004.trna109;
tig00000004	tRNAscan-SE	tRNA	113574	113645	61.8	-	.	ID=tig00000004.trna214;Name=tig00000004.tRNA214-ProAGG;isotype=Pro;anticodon=AGG;gene_biotype=tRNA;
tig00000004	tRNAscan-SE	exon	113574	113645	.	-	.	ID=tig00000004.trna214.exon1;Parent=tig00000004.trna214;
tig00000004	tRNAscan-SE	tRNA	114397	114468	61.8	+	.	ID=tig00000004.trna110;Name=tig00000004.tRNA110-ProAGG;isotype=Pro;anticodon=AGG;gene_biotype=tRNA;
tig00000004	tRNAscan-SE	exon	114397	114468	.	+	.	ID=tig00000004.trna110.exon1;Parent=tig00000004.trna110;
tig00000004	tRNAscan-SE	tRNA	114744	114815	75.3	-	.	ID=tig00000004.trna213;Name=tig00000004.tRNA213-ThrCGT;isotype=Thr;anticodon=CGT;gene_biotype=tRNA;
tig00000004	tRNAscan-SE	exon	114744	114815	.	-	.	ID=tig00000004.trna213.exon1;Parent=tig00000004.trna213;
tig00000004	tRNAscan-SE	tRNA	115012	115106	59.4	-	.	ID=tig00000004.trna212;Name=tig00000004.tRNA212-TrpCCA;isotype=Trp;anticodon=CCA;gene_biotype=tRNA;
tig00000004	tRNAscan-SE	exon	115070	115106	.	-	.	ID=tig00000004.trna212.exon1;Parent=tig00000004.trna212;
tig00000004	tRNAscan-SE	exon	115012	115047	.	-	.	ID=tig00000004.trna212.exon2;Parent=tig00000004.trna212;
tig00000004	tRNAscan-SE	tRNA	115747	115818	63.5	-	.	ID=tig00000004.trna211;Name=tig00000004.tRNA211-ValCAC;isotype=Val;anticodon=CAC;gene_biotype=tRNA;
tig00000004	tRNAscan-SE	exon	115747	115818	.	-	.	ID=tig00000004.trna211.exon1;Parent=tig00000004.trna211;
tig00000004	tRNAscan-SE	tRNA	116272	116364	67.6	+	.	ID=tig00000004.trna111;Name=tig00000004.tRNA111-LysTTT;isotype=Lys;anticodon=TTT;gene_biotype=tRNA;
tig00000004	tRNAscan-SE	exon	116272	116310	.	+	.	ID=tig00000004.trna111.exon1;Parent=tig00000004.trna111;
tig00000004	tRNAscan-SE	exon	116329	116364	.	+	.	ID=tig00000004.trna111.exon2;Parent=tig00000004.trna111;
tig00000004	tRNAscan-SE	tRNA	116577	116648	61.8	+	.	ID=tig00000004.trna112;Name=tig00000004.tRNA112-ProAGG;isotype=Pro;anticodon=AGG;gene_biotype=tRNA;
tig00000004	tRNAscan-SE	exon	116577	116648	.	+	.	ID=tig00000004.trna112.exon1;Parent=tig00000004.trna112;
tig00000004	tRNAscan-SE	tRNA	116924	116995	75.3	-	.	ID=tig00000004.trna210;Name=tig00000004.tRNA210-ThrCGT;isotype=Thr;anticodon=CGT;gene_biotype=tRNA;
tig00000004	tRNAscan-SE	exon	116924	116995	.	-	.	ID=tig00000004.trna210.exon1;Parent=tig00000004.trna210;
tig00000004	tRNAscan-SE	tRNA	117192	117286	59.4	-	.	ID=tig00000004.trna209;Name=tig00000004.tRNA209-TrpCCA;isotype=Trp;anticodon=CCA;gene_biotype=tRNA;
tig00000004	tRNAscan-SE	exon	117250	117286	.	-	.	ID=tig00000004.trna209.exon1;Parent=tig00000004.trna209;
tig00000004	tRNAscan-SE	exon	117192	117227	.	-	.	ID=tig00000004.trna209.exon2;Parent=tig00000004.trna209;
tig00000004	tRNAscan-SE	tRNA	117922	117993	63.5	-	.	ID=tig00000004.trna208;Name=tig00000004.tRNA208-ValCAC;isotype=Val;anticodon=CAC;gene_biotype=tRNA;
tig00000004	tRNAscan-SE	exon	117922	117993	.	-	.	ID=tig00000004.trna208.exon1;Parent=tig00000004.trna208;
tig00000004	tRNAscan-SE	tRNA	118447	118539	67.6	+	.	ID=tig00000004.trna113;Name=tig00000004.tRNA113-LysTTT;isotype=Lys;anticodon=TTT;gene_biotype=tRNA;
tig00000004	tRNAscan-SE	exon	118447	118485	.	+	.	ID=tig00000004.trna113.exon1;Parent=tig00000004.trna113;
tig00000004	tRNAscan-SE	exon	118504	118539	.	+	.	ID=tig00000004.trna113.exon2;Parent=tig00000004.trna113;
tig00000004	tRNAscan-SE	tRNA	118752	118823	61.8	+	.	ID=tig00000004.trna114;Name=tig00000004.tRNA114-ProAGG;isotype=Pro;anticodon=AGG;gene_biotype=tRNA;
tig00000004	tRNAscan-SE	exon	118752	118823	.	+	.	ID=tig00000004.trna114.exon1;Parent=tig00000004.trna114;
tig00000004	tRNAscan-SE	tRNA	118982	119075	65.5	-	.	ID=tig00000004.trna207;Name=tig00000004.tRNA207-LeuCAG;isotype=Leu;anticodon=CAG;gene_biotype=tRNA;
tig00000004	tRNAscan-SE	exon	119038	119075	.	-	.	ID=tig00000004.trna207.exon1;Parent=tig00000004.trna207;
tig00000004	tRNAscan-SE	exon	118982	119027	.	-	.	ID=tig00000004.trna207.exon2;Parent=tig00000004.trna207;
tig00000004	tRNAscan-SE	tRNA	119523	119594	68.9	+	.	ID=tig00000004.trna115;Name=tig00000004.tRNA115-CysGCA;isotype=Cys;anticodon=GCA;gene_biotype=tRNA;
tig00000004	tRNAscan-SE	exon	119523	119594	.	+	.	ID=tig00000004.trna115.exon1;Parent=tig00000004.trna115;
tig00000004	tRNAscan-SE	tRNA	119760	119853	70.1	-	.	ID=tig00000004.trna206;Name=tig00000004.tRNA206-SerGCT;isotype=Ser;anticodon=GCT;gene_biotype=tRNA;
tig00000004	tRNAscan-SE	exon	119815	119853	.	-	.	ID=tig00000004.trna206.exon1;Parent=tig00000004.trna206;
tig00000004	tRNAscan-SE	exon	119760	119804	.	-	.	ID=tig00000004.trna206.exon2;Parent=tig00000004.trna206;
tig00000004	tRNAscan-SE	tRNA	120805	120876	62.6	+	.	ID=tig00000004.trna116;Name=tig00000004.tRNA116-HisGTG;isotype=His;anticodon=GTG;gene_biotype=tRNA;
tig00000004	tRNAscan-SE	exon	120805	120876	.	+	.	ID=tig00000004.trna116.exon1;Parent=tig00000004.trna116;
tig00000004	tRNAscan-SE	tRNA	121010	121081	61.8	-	.	ID=tig00000004.trna205;Name=tig00000004.tRNA205-ProAGG;isotype=Pro;anticodon=AGG;gene_biotype=tRNA;
tig00000004	tRNAscan-SE	exon	121010	121081	.	-	.	ID=tig00000004.trna205.exon1;Parent=tig00000004.trna205;
tig00000004	tRNAscan-SE	tRNA	121840	121911	61.8	+	.	ID=tig00000004.trna117;Name=tig00000004.tRNA117-ProAGG;isotype=Pro;anticodon=AGG;gene_biotype=tRNA;
tig00000004	tRNAscan-SE	exon	121840	121911	.	+	.	ID=tig00000004.trna117.exon1;Parent=tig00000004.trna117;
tig00000004	tRNAscan-SE	tRNA	122187	122258	75.3	-	.	ID=tig00000004.trna204;Name=tig00000004.tRNA204-ThrCGT;isotype=Thr;anticodon=CGT;gene_biotype=tRNA;
tig00000004	tRNAscan-SE	exon	122187	122258	.	-	.	ID=tig00000004.trna204.exon1;Parent=tig00000004.trna204;
tig00000004	tRNAscan-SE	tRNA	122455	122549	59.4	-	.	ID=tig00000004.trna203;Name=tig00000004.tRNA203-TrpCCA;isotype=Trp;anticodon=CCA;gene_biotype=tRNA;
tig00000004	tRNAscan-SE	exon	122513	122549	.	-	.	ID=tig00000004.trna203.exon1;Parent=tig00000004.trna203;
tig00000004	tRNAscan-SE	exon	122455	122490	.	-	.	ID=tig00000004.trna203.exon2;Parent=tig00000004.trna203;
tig00000004	tRNAscan-SE	tRNA	123179	123250	63.5	-	.	ID=tig00000004.trna202;Name=tig00000004.tRNA202-ValCAC;isotype=Val;anticodon=CAC;gene_biotype=tRNA;
tig00000004	tRNAscan-SE	exon	123179	123250	.	-	.	ID=tig00000004.trna202.exon1;Parent=tig00000004.trna202;
tig00000004	tRNAscan-SE	tRNA	123704	123796	67.6	+	.	ID=tig00000004.trna118;Name=tig00000004.tRNA118-LysTTT;isotype=Lys;anticodon=TTT;gene_biotype=tRNA;
tig00000004	tRNAscan-SE	exon	123704	123742	.	+	.	ID=tig00000004.trna118.exon1;Parent=tig00000004.trna118;
tig00000004	tRNAscan-SE	exon	123761	123796	.	+	.	ID=tig00000004.trna118.exon2;Parent=tig00000004.trna118;
tig00000004	tRNAscan-SE	tRNA	124009	124080	61.8	+	.	ID=tig00000004.trna119;Name=tig00000004.tRNA119-ProAGG;isotype=Pro;anticodon=AGG;gene_biotype=tRNA;
tig00000004	tRNAscan-SE	exon	124009	124080	.	+	.	ID=tig00000004.trna119.exon1;Parent=tig00000004.trna119;
tig00000004	tRNAscan-SE	tRNA	124239	124332	65.5	-	.	ID=tig00000004.trna201;Name=tig00000004.tRNA201-LeuCAG;isotype=Leu;anticodon=CAG;gene_biotype=tRNA;
tig00000004	tRNAscan-SE	exon	124295	124332	.	-	.	ID=tig00000004.trna201.exon1;Parent=tig00000004.trna201;
tig00000004	tRNAscan-SE	exon	124239	124284	.	-	.	ID=tig00000004.trna201.exon2;Parent=tig00000004.trna201;
tig00000004	tRNAscan-SE	tRNA	124780	124851	68.9	+	.	ID=tig00000004.trna120;Name=tig00000004.tRNA120-CysGCA;isotype=Cys;anticodon=GCA;gene_biotype=tRNA;
tig00000004	tRNAscan-SE	exon	124780	124851	.	+	.	ID=tig00000004.trna120.exon1;Parent=tig00000004.trna120;
tig00000004	tRNAscan-SE	tRNA	125017	125110	70.1	-	.	ID=tig00000004.trna200;Name=tig00000004.tRNA200-SerGCT;isotype=Ser;anticodon=GCT;gene_biotype=tRNA;
tig00000004	tRNAscan-SE	exon	125072	125110	.	-	.	ID=tig00000004.trna200.exon1;Parent=tig00000004.trna200;
tig00000004	tRNAscan-SE	exon	125017	125061	.	-	.	ID=tig00000004.trna200.exon2;Parent=tig00000004.trna200;
tig00000004	tRNAscan-SE	tRNA	126048	126119	62.6	+	.	ID=tig00000004.trna121;Name=tig00000004.tRNA121-HisGTG;isotype=His;anticodon=GTG;gene_biotype=tRNA;
tig00000004	tRNAscan-SE	exon	126048	126119	.	+	.	ID=tig00000004.trna121.exon1;Parent=tig00000004.trna121;
tig00000004	tRNAscan-SE	tRNA	126253	126324	61.8	-	.	ID=tig00000004.trna199;Name=tig00000004.tRNA199-ProAGG;isotype=Pro;anticodon=AGG;gene_biotype=tRNA;
tig00000004	tRNAscan-SE	exon	126253	126324	.	-	.	ID=tig00000004.trna199.exon1;Parent=tig00000004.trna199;
tig00000004	tRNAscan-SE	tRNA	127077	127148	61.8	+	.	ID=tig00000004.trna122;Name=tig00000004.tRNA122-ProAGG;isotype=Pro;anticodon=AGG;gene_biotype=tRNA;
tig00000004	tRNAscan-SE	exon	127077	127148	.	+	.	ID=tig00000004.trna122.exon1;Parent=tig00000004.trna122;
tig00000004	tRNAscan-SE	tRNA	127424	127495	75.3	-	.	ID=tig00000004.trna198;Name=tig00000004.tRNA198-ThrCGT;isotype=Thr;anticodon=CGT;gene_biotype=tRNA;
tig00000004	tRNAscan-SE	exon	127424	127495	.	-	.	ID=tig00000004.trna198.exon1;Parent=tig00000004.trna198;
tig00000004	tRNAscan-SE	tRNA	127692	127786	59.4	-	.	ID=tig00000004.trna197;Name=tig00000004.tRNA197-TrpCCA;isotype=Trp;anticodon=CCA;gene_biotype=tRNA;
tig00000004	tRNAscan-SE	exon	127750	127786	.	-	.	ID=tig00000004.trna197.exon1;Parent=tig00000004.trna197;
tig00000004	tRNAscan-SE	exon	127692	127727	.	-	.	ID=tig00000004.trna197.exon2;Parent=tig00000004.trna197;
tig00000004	tRNAscan-SE	tRNA	128416	128487	63.5	-	.	ID=tig00000004.trna196;Name=tig00000004.tRNA196-ValCAC;isotype=Val;anticodon=CAC;gene_biotype=tRNA;
tig00000004	tRNAscan-SE	exon	128416	128487	.	-	.	ID=tig00000004.trna196.exon1;Parent=tig00000004.trna196;
tig00000004	tRNAscan-SE	tRNA	128941	129033	67.6	+	.	ID=tig00000004.trna123;Name=tig00000004.tRNA123-LysTTT;isotype=Lys;anticodon=TTT;gene_biotype=tRNA;
tig00000004	tRNAscan-SE	exon	128941	128979	.	+	.	ID=tig00000004.trna123.exon1;Parent=tig00000004.trna123;
tig00000004	tRNAscan-SE	exon	128998	129033	.	+	.	ID=tig00000004.trna123.exon2;Parent=tig00000004.trna123;
tig00000004	tRNAscan-SE	tRNA	129246	129317	61.8	+	.	ID=tig00000004.trna124;Name=tig00000004.tRNA124-ProAGG;isotype=Pro;anticodon=AGG;gene_biotype=tRNA;
tig00000004	tRNAscan-SE	exon	129246	129317	.	+	.	ID=tig00000004.trna124.exon1;Parent=tig00000004.trna124;
tig00000004	tRNAscan-SE	tRNA	129476	129569	65.5	-	.	ID=tig00000004.trna195;Name=tig00000004.tRNA195-LeuCAG;isotype=Leu;anticodon=CAG;gene_biotype=tRNA;
tig00000004	tRNAscan-SE	exon	129532	129569	.	-	.	ID=tig00000004.trna195.exon1;Parent=tig00000004.trna195;
tig00000004	tRNAscan-SE	exon	129476	129521	.	-	.	ID=tig00000004.trna195.exon2;Parent=tig00000004.trna195;
tig00000004	tRNAscan-SE	tRNA	130017	130088	68.9	+	.	ID=tig00000004.trna125;Name=tig00000004.tRNA125-CysGCA;isotype=Cys;anticodon=GCA;gene_biotype=tRNA;
tig00000004	tRNAscan-SE	exon	130017	130088	.	+	.	ID=tig00000004.trna125.exon1;Parent=tig00000004.trna125;
tig00000004	tRNAscan-SE	tRNA	130254	130347	70.1	-	.	ID=tig00000004.trna194;Name=tig00000004.tRNA194-SerGCT;isotype=Ser;anticodon=GCT;gene_biotype=tRNA;
tig00000004	tRNAscan-SE	exon	130309	130347	.	-	.	ID=tig00000004.trna194.exon1;Parent=tig00000004.trna194;
tig00000004	tRNAscan-SE	exon	130254	130298	.	-	.	ID=tig00000004.trna194.exon2;Parent=tig00000004.trna194;
tig00000004	tRNAscan-SE	tRNA	131285	131356	62.6	+	.	ID=tig00000004.trna126;Name=tig00000004.tRNA126-HisGTG;isotype=His;anticodon=GTG;gene_biotype=tRNA;
tig00000004	tRNAscan-SE	exon	131285	131356	.	+	.	ID=tig00000004.trna126.exon1;Parent=tig00000004.trna126;
tig00000004	tRNAscan-SE	tRNA	131490	131561	61.8	-	.	ID=tig00000004.trna193;Name=tig00000004.tRNA193-ProAGG;isotype=Pro;anticodon=AGG;gene_biotype=tRNA;
tig00000004	tRNAscan-SE	exon	131490	131561	.	-	.	ID=tig00000004.trna193.exon1;Parent=tig00000004.trna193;
tig00000004	tRNAscan-SE	tRNA	132314	132385	61.8	+	.	ID=tig00000004.trna127;Name=tig00000004.tRNA127-ProAGG;isotype=Pro;anticodon=AGG;gene_biotype=tRNA;
tig00000004	tRNAscan-SE	exon	132314	132385	.	+	.	ID=tig00000004.trna127.exon1;Parent=tig00000004.trna127;
tig00000004	tRNAscan-SE	tRNA	132661	132732	75.3	-	.	ID=tig00000004.trna192;Name=tig00000004.tRNA192-ThrCGT;isotype=Thr;anticodon=CGT;gene_biotype=tRNA;
tig00000004	tRNAscan-SE	exon	132661	132732	.	-	.	ID=tig00000004.trna192.exon1;Parent=tig00000004.trna192;
tig00000004	tRNAscan-SE	tRNA	132929	133023	59.4	-	.	ID=tig00000004.trna191;Name=tig00000004.tRNA191-TrpCCA;isotype=Trp;anticodon=CCA;gene_biotype=tRNA;
tig00000004	tRNAscan-SE	exon	132987	133023	.	-	.	ID=tig00000004.trna191.exon1;Parent=tig00000004.trna191;
tig00000004	tRNAscan-SE	exon	132929	132964	.	-	.	ID=tig00000004.trna191.exon2;Parent=tig00000004.trna191;
tig00000004	tRNAscan-SE	tRNA	133653	133724	63.5	-	.	ID=tig00000004.trna190;Name=tig00000004.tRNA190-ValCAC;isotype=Val;anticodon=CAC;gene_biotype=tRNA;
tig00000004	tRNAscan-SE	exon	133653	133724	.	-	.	ID=tig00000004.trna190.exon1;Parent=tig00000004.trna190;
tig00000004	tRNAscan-SE	tRNA	134178	134270	67.6	+	.	ID=tig00000004.trna128;Name=tig00000004.tRNA128-LysTTT;isotype=Lys;anticodon=TTT;gene_biotype=tRNA;
tig00000004	tRNAscan-SE	exon	134178	134216	.	+	.	ID=tig00000004.trna128.exon1;Parent=tig00000004.trna128;
tig00000004	tRNAscan-SE	exon	134235	134270	.	+	.	ID=tig00000004.trna128.exon2;Parent=tig00000004.trna128;
tig00000004	tRNAscan-SE	tRNA	134483	134554	61.8	+	.	ID=tig00000004.trna129;Name=tig00000004.tRNA129-ProAGG;isotype=Pro;anticodon=AGG;gene_biotype=tRNA;
tig00000004	tRNAscan-SE	exon	134483	134554	.	+	.	ID=tig00000004.trna129.exon1;Parent=tig00000004.trna129;
tig00000004	tRNAscan-SE	tRNA	134713	134806	65.5	-	.	ID=tig00000004.trna189;Name=tig00000004.tRNA189-LeuCAG;isotype=Leu;anticodon=CAG;gene_biotype=tRNA;
tig00000004	tRNAscan-SE	exon	134769	134806	.	-	.	ID=tig00000004.trna189.exon1;Parent=tig00000004.trna189;
tig00000004	tRNAscan-SE	exon	134713	134758	.	-	.	ID=tig00000004.trna189.exon2;Parent=tig00000004.trna189;
tig00000004	tRNAscan-SE	tRNA	135254	135325	68.9	+	.	ID=tig00000004.trna130;Name=tig00000004.tRNA130-CysGCA;isotype=Cys;anticodon=GCA;gene_biotype=tRNA;
tig00000004	tRNAscan-SE	exon	135254	135325	.	+	.	ID=tig00000004.trna130.exon1;Parent=tig00000004.trna130;
tig00000004	tRNAscan-SE	tRNA	135491	135584	70.1	-	.	ID=tig00000004.trna188;Name=tig00000004.tRNA188-SerGCT;isotype=Ser;anticodon=GCT;gene_biotype=tRNA;
tig00000004	tRNAscan-SE	exon	135546	135584	.	-	.	ID=tig00000004.trna188.exon1;Parent=tig00000004.trna188;
tig00000004	tRNAscan-SE	exon	135491	135535	.	-	.	ID=tig00000004.trna188.exon2;Parent=tig00000004.trna188;
tig00000004	tRNAscan-SE	tRNA	136550	136621	62.6	+	.	ID=tig00000004.trna131;Name=tig00000004.tRNA131-HisGTG;isotype=His;anticodon=GTG;gene_biotype=tRNA;
tig00000004	tRNAscan-SE	exon	136550	136621	.	+	.	ID=tig00000004.trna131.exon1;Parent=tig00000004.trna131;
tig00000004	tRNAscan-SE	tRNA	136755	136826	61.8	-	.	ID=tig00000004.trna187;Name=tig00000004.tRNA187-ProAGG;isotype=Pro;anticodon=AGG;gene_biotype=tRNA;
tig00000004	tRNAscan-SE	exon	136755	136826	.	-	.	ID=tig00000004.trna187.exon1;Parent=tig00000004.trna187;
tig00000004	tRNAscan-SE	tRNA	148240	148311	61.8	+	.	ID=tig00000004.trna132;Name=tig00000004.tRNA132-ProAGG;isotype=Pro;anticodon=AGG;gene_biotype=tRNA;
tig00000004	tRNAscan-SE	exon	148240	148311	.	+	.	ID=tig00000004.trna132.exon1;Parent=tig00000004.trna132;
tig00000004	tRNAscan-SE	tRNA	148587	148658	75.3	-	.	ID=tig00000004.trna186;Name=tig00000004.tRNA186-ThrCGT;isotype=Thr;anticodon=CGT;gene_biotype=tRNA;
tig00000004	tRNAscan-SE	exon	148587	148658	.	-	.	ID=tig00000004.trna186.exon1;Parent=tig00000004.trna186;
tig00000004	tRNAscan-SE	tRNA	148855	148949	59.4	-	.	ID=tig00000004.trna185;Name=tig00000004.tRNA185-TrpCCA;isotype=Trp;anticodon=CCA;gene_biotype=tRNA;
tig00000004	tRNAscan-SE	exon	148913	148949	.	-	.	ID=tig00000004.trna185.exon1;Parent=tig00000004.trna185;
tig00000004	tRNAscan-SE	exon	148855	148890	.	-	.	ID=tig00000004.trna185.exon2;Parent=tig00000004.trna185;
tig00000004	tRNAscan-SE	tRNA	149579	149650	63.5	-	.	ID=tig00000004.trna184;Name=tig00000004.tRNA184-ValCAC;isotype=Val;anticodon=CAC;gene_biotype=tRNA;
tig00000004	tRNAscan-SE	exon	149579	149650	.	-	.	ID=tig00000004.trna184.exon1;Parent=tig00000004.trna184;
tig00000004	tRNAscan-SE	tRNA	150104	150196	67.6	+	.	ID=tig00000004.trna133;Name=tig00000004.tRNA133-LysTTT;isotype=Lys;anticodon=TTT;gene_biotype=tRNA;
tig00000004	tRNAscan-SE	exon	150104	150142	.	+	.	ID=tig00000004.trna133.exon1;Parent=tig00000004.trna133;
tig00000004	tRNAscan-SE	exon	150161	150196	.	+	.	ID=tig00000004.trna133.exon2;Parent=tig00000004.trna133;
tig00000004	tRNAscan-SE	tRNA	150409	150480	61.8	+	.	ID=tig00000004.trna134;Name=tig00000004.tRNA134-ProAGG;isotype=Pro;anticodon=AGG;gene_biotype=tRNA;
tig00000004	tRNAscan-SE	exon	150409	150480	.	+	.	ID=tig00000004.trna134.exon1;Parent=tig00000004.trna134;
tig00000004	tRNAscan-SE	tRNA	150639	150732	65.5	-	.	ID=tig00000004.trna183;Name=tig00000004.tRNA183-LeuCAG;isotype=Leu;anticodon=CAG;gene_biotype=tRNA;
tig00000004	tRNAscan-SE	exon	150695	150732	.	-	.	ID=tig00000004.trna183.exon1;Parent=tig00000004.trna183;
tig00000004	tRNAscan-SE	exon	150639	150684	.	-	.	ID=tig00000004.trna183.exon2;Parent=tig00000004.trna183;
tig00000004	tRNAscan-SE	tRNA	151180	151251	68.9	+	.	ID=tig00000004.trna135;Name=tig00000004.tRNA135-CysGCA;isotype=Cys;anticodon=GCA;gene_biotype=tRNA;
tig00000004	tRNAscan-SE	exon	151180	151251	.	+	.	ID=tig00000004.trna135.exon1;Parent=tig00000004.trna135;
tig00000004	tRNAscan-SE	tRNA	151417	151510	70.1	-	.	ID=tig00000004.trna182;Name=tig00000004.tRNA182-SerGCT;isotype=Ser;anticodon=GCT;gene_biotype=tRNA;
tig00000004	tRNAscan-SE	exon	151472	151510	.	-	.	ID=tig00000004.trna182.exon1;Parent=tig00000004.trna182;
tig00000004	tRNAscan-SE	exon	151417	151461	.	-	.	ID=tig00000004.trna182.exon2;Parent=tig00000004.trna182;
tig00000004	tRNAscan-SE	tRNA	152460	152531	62.6	+	.	ID=tig00000004.trna136;Name=tig00000004.tRNA136-HisGTG;isotype=His;anticodon=GTG;gene_biotype=tRNA;
tig00000004	tRNAscan-SE	exon	152460	152531	.	+	.	ID=tig00000004.trna136.exon1;Parent=tig00000004.trna136;
tig00000004	tRNAscan-SE	tRNA	152665	152736	61.8	-	.	ID=tig00000004.trna181;Name=tig00000004.tRNA181-ProAGG;isotype=Pro;anticodon=AGG;gene_biotype=tRNA;
tig00000004	tRNAscan-SE	exon	152665	152736	.	-	.	ID=tig00000004.trna181.exon1;Parent=tig00000004.trna181;
tig00000004	tRNAscan-SE	tRNA	153489	153560	61.8	+	.	ID=tig00000004.trna137;Name=tig00000004.tRNA137-ProAGG;isotype=Pro;anticodon=AGG;gene_biotype=tRNA;
tig00000004	tRNAscan-SE	exon	153489	153560	.	+	.	ID=tig00000004.trna137.exon1;Parent=tig00000004.trna137;
tig00000004	tRNAscan-SE	tRNA	153836	153907	75.3	-	.	ID=tig00000004.trna180;Name=tig00000004.tRNA180-ThrCGT;isotype=Thr;anticodon=CGT;gene_biotype=tRNA;
tig00000004	tRNAscan-SE	exon	153836	153907	.	-	.	ID=tig00000004.trna180.exon1;Parent=tig00000004.trna180;
tig00000004	tRNAscan-SE	tRNA	154104	154198	59.4	-	.	ID=tig00000004.trna179;Name=tig00000004.tRNA179-TrpCCA;isotype=Trp;anticodon=CCA;gene_biotype=tRNA;
tig00000004	tRNAscan-SE	exon	154162	154198	.	-	.	ID=tig00000004.trna179.exon1;Parent=tig00000004.trna179;
tig00000004	tRNAscan-SE	exon	154104	154139	.	-	.	ID=tig00000004.trna179.exon2;Parent=tig00000004.trna179;
tig00000004	tRNAscan-SE	tRNA	154839	154910	63.5	-	.	ID=tig00000004.trna178;Name=tig00000004.tRNA178-ValCAC;isotype=Val;anticodon=CAC;gene_biotype=tRNA;
tig00000004	tRNAscan-SE	exon	154839	154910	.	-	.	ID=tig00000004.trna178.exon1;Parent=tig00000004.trna178;
tig00000004	tRNAscan-SE	tRNA	155364	155456	67.6	+	.	ID=tig00000004.trna138;Name=tig00000004.tRNA138-LysTTT;isotype=Lys;anticodon=TTT;gene_biotype=tRNA;
tig00000004	tRNAscan-SE	exon	155364	155402	.	+	.	ID=tig00000004.trna138.exon1;Parent=tig00000004.trna138;
tig00000004	tRNAscan-SE	exon	155421	155456	.	+	.	ID=tig00000004.trna138.exon2;Parent=tig00000004.trna138;
tig00000004	tRNAscan-SE	tRNA	155669	155740	61.8	+	.	ID=tig00000004.trna139;Name=tig00000004.tRNA139-ProAGG;isotype=Pro;anticodon=AGG;gene_biotype=tRNA;
tig00000004	tRNAscan-SE	exon	155669	155740	.	+	.	ID=tig00000004.trna139.exon1;Parent=tig00000004.trna139;
tig00000004	tRNAscan-SE	tRNA	155899	155992	65.5	-	.	ID=tig00000004.trna177;Name=tig00000004.tRNA177-LeuCAG;isotype=Leu;anticodon=CAG;gene_biotype=tRNA;
tig00000004	tRNAscan-SE	exon	155955	155992	.	-	.	ID=tig00000004.trna177.exon1;Parent=tig00000004.trna177;
tig00000004	tRNAscan-SE	exon	155899	155944	.	-	.	ID=tig00000004.trna177.exon2;Parent=tig00000004.trna177;
tig00000004	tRNAscan-SE	tRNA	156454	156525	68.9	+	.	ID=tig00000004.trna140;Name=tig00000004.tRNA140-CysGCA;isotype=Cys;anticodon=GCA;gene_biotype=tRNA;
tig00000004	tRNAscan-SE	exon	156454	156525	.	+	.	ID=tig00000004.trna140.exon1;Parent=tig00000004.trna140;
tig00000004	tRNAscan-SE	tRNA	156691	156784	70.1	-	.	ID=tig00000004.trna176;Name=tig00000004.tRNA176-SerGCT;isotype=Ser;anticodon=GCT;gene_biotype=tRNA;
tig00000004	tRNAscan-SE	exon	156746	156784	.	-	.	ID=tig00000004.trna176.exon1;Parent=tig00000004.trna176;
tig00000004	tRNAscan-SE	exon	156691	156735	.	-	.	ID=tig00000004.trna176.exon2;Parent=tig00000004.trna176;
tig00000004	tRNAscan-SE	tRNA	157759	157830	62.6	+	.	ID=tig00000004.trna141;Name=tig00000004.tRNA141-HisGTG;isotype=His;anticodon=GTG;gene_biotype=tRNA;
tig00000004	tRNAscan-SE	exon	157759	157830	.	+	.	ID=tig00000004.trna141.exon1;Parent=tig00000004.trna141;
tig00000004	tRNAscan-SE	tRNA	157964	158035	61.8	-	.	ID=tig00000004.trna175;Name=tig00000004.tRNA175-ProAGG;isotype=Pro;anticodon=AGG;gene_biotype=tRNA;
tig00000004	tRNAscan-SE	exon	157964	158035	.	-	.	ID=tig00000004.trna175.exon1;Parent=tig00000004.trna175;
tig00000004	tRNAscan-SE	tRNA	158787	158858	61.8	+	.	ID=tig00000004.trna142;Name=tig00000004.tRNA142-ProAGG;isotype=Pro;anticodon=AGG;gene_biotype=tRNA;
tig00000004	tRNAscan-SE	exon	158787	158858	.	+	.	ID=tig00000004.trna142.exon1;Parent=tig00000004.trna142;
tig00000004	tRNAscan-SE	tRNA	159134	159205	75.3	-	.	ID=tig00000004.trna174;Name=tig00000004.tRNA174-ThrCGT;isotype=Thr;anticodon=CGT;gene_biotype=tRNA;
tig00000004	tRNAscan-SE	exon	159134	159205	.	-	.	ID=tig00000004.trna174.exon1;Parent=tig00000004.trna174;
tig00000004	tRNAscan-SE	tRNA	159402	159496	59.4	-	.	ID=tig00000004.trna173;Name=tig00000004.tRNA173-TrpCCA;isotype=Trp;anticodon=CCA;gene_biotype=tRNA;
tig00000004	tRNAscan-SE	exon	159460	159496	.	-	.	ID=tig00000004.trna173.exon1;Parent=tig00000004.trna173;
tig00000004	tRNAscan-SE	exon	159402	159437	.	-	.	ID=tig00000004.trna173.exon2;Parent=tig00000004.trna173;
tig00000004	tRNAscan-SE	tRNA	160126	160197	63.5	-	.	ID=tig00000004.trna172;Name=tig00000004.tRNA172-ValCAC;isotype=Val;anticodon=CAC;gene_biotype=tRNA;
tig00000004	tRNAscan-SE	exon	160126	160197	.	-	.	ID=tig00000004.trna172.exon1;Parent=tig00000004.trna172;
tig00000004	tRNAscan-SE	tRNA	160651	160743	67.6	+	.	ID=tig00000004.trna143;Name=tig00000004.tRNA143-LysTTT;isotype=Lys;anticodon=TTT;gene_biotype=tRNA;
tig00000004	tRNAscan-SE	exon	160651	160689	.	+	.	ID=tig00000004.trna143.exon1;Parent=tig00000004.trna143;
tig00000004	tRNAscan-SE	exon	160708	160743	.	+	.	ID=tig00000004.trna143.exon2;Parent=tig00000004.trna143;
tig00000004	tRNAscan-SE	tRNA	160956	161027	61.8	+	.	ID=tig00000004.trna144;Name=tig00000004.tRNA144-ProAGG;isotype=Pro;anticodon=AGG;gene_biotype=tRNA;
tig00000004	tRNAscan-SE	exon	160956	161027	.	+	.	ID=tig00000004.trna144.exon1;Parent=tig00000004.trna144;
tig00000004	tRNAscan-SE	tRNA	161186	161279	65.5	-	.	ID=tig00000004.trna171;Name=tig00000004.tRNA171-LeuCAG;isotype=Leu;anticodon=CAG;gene_biotype=tRNA;
tig00000004	tRNAscan-SE	exon	161242	161279	.	-	.	ID=tig00000004.trna171.exon1;Parent=tig00000004.trna171;
tig00000004	tRNAscan-SE	exon	161186	161231	.	-	.	ID=tig00000004.trna171.exon2;Parent=tig00000004.trna171;
tig00000004	tRNAscan-SE	tRNA	161732	161803	68.9	+	.	ID=tig00000004.trna145;Name=tig00000004.tRNA145-CysGCA;isotype=Cys;anticodon=GCA;gene_biotype=tRNA;
tig00000004	tRNAscan-SE	exon	161732	161803	.	+	.	ID=tig00000004.trna145.exon1;Parent=tig00000004.trna145;
tig00000004	tRNAscan-SE	tRNA	161969	162062	70.1	-	.	ID=tig00000004.trna170;Name=tig00000004.tRNA170-SerGCT;isotype=Ser;anticodon=GCT;gene_biotype=tRNA;
tig00000004	tRNAscan-SE	exon	162024	162062	.	-	.	ID=tig00000004.trna170.exon1;Parent=tig00000004.trna170;
tig00000004	tRNAscan-SE	exon	161969	162013	.	-	.	ID=tig00000004.trna170.exon2;Parent=tig00000004.trna170;
tig00000004	tRNAscan-SE	tRNA	163035	163106	62.6	+	.	ID=tig00000004.trna146;Name=tig00000004.tRNA146-HisGTG;isotype=His;anticodon=GTG;gene_biotype=tRNA;
tig00000004	tRNAscan-SE	exon	163035	163106	.	+	.	ID=tig00000004.trna146.exon1;Parent=tig00000004.trna146;
tig00000004	tRNAscan-SE	tRNA	163240	163311	61.8	-	.	ID=tig00000004.trna169;Name=tig00000004.tRNA169-ProAGG;isotype=Pro;anticodon=AGG;gene_biotype=tRNA;
tig00000004	tRNAscan-SE	exon	163240	163311	.	-	.	ID=tig00000004.trna169.exon1;Parent=tig00000004.trna169;
tig00000004	tRNAscan-SE	tRNA	164065	164136	61.8	+	.	ID=tig00000004.trna147;Name=tig00000004.tRNA147-ProAGG;isotype=Pro;anticodon=AGG;gene_biotype=tRNA;
tig00000004	tRNAscan-SE	exon	164065	164136	.	+	.	ID=tig00000004.trna147.exon1;Parent=tig00000004.trna147;
tig00000004	tRNAscan-SE	tRNA	164411	164482	75.3	-	.	ID=tig00000004.trna168;Name=tig00000004.tRNA168-ThrCGT;isotype=Thr;anticodon=CGT;gene_biotype=tRNA;
tig00000004	tRNAscan-SE	exon	164411	164482	.	-	.	ID=tig00000004.trna168.exon1;Parent=tig00000004.trna168;
tig00000004	tRNAscan-SE	tRNA	164679	164773	59.4	-	.	ID=tig00000004.trna167;Name=tig00000004.tRNA167-TrpCCA;isotype=Trp;anticodon=CCA;gene_biotype=tRNA;
tig00000004	tRNAscan-SE	exon	164737	164773	.	-	.	ID=tig00000004.trna167.exon1;Parent=tig00000004.trna167;
tig00000004	tRNAscan-SE	exon	164679	164714	.	-	.	ID=tig00000004.trna167.exon2;Parent=tig00000004.trna167;
tig00000004	tRNAscan-SE	tRNA	165403	165474	63.5	-	.	ID=tig00000004.trna166;Name=tig00000004.tRNA166-ValCAC;isotype=Val;anticodon=CAC;gene_biotype=tRNA;
tig00000004	tRNAscan-SE	exon	165403	165474	.	-	.	ID=tig00000004.trna166.exon1;Parent=tig00000004.trna166;
tig00000004	tRNAscan-SE	tRNA	165928	166020	67.6	+	.	ID=tig00000004.trna148;Name=tig00000004.tRNA148-LysTTT;isotype=Lys;anticodon=TTT;gene_biotype=tRNA;
tig00000004	tRNAscan-SE	exon	165928	165966	.	+	.	ID=tig00000004.trna148.exon1;Parent=tig00000004.trna148;
tig00000004	tRNAscan-SE	exon	165985	166020	.	+	.	ID=tig00000004.trna148.exon2;Parent=tig00000004.trna148;
tig00000004	tRNAscan-SE	tRNA	166233	166304	61.8	+	.	ID=tig00000004.trna149;Name=tig00000004.tRNA149-ProAGG;isotype=Pro;anticodon=AGG;gene_biotype=tRNA;
tig00000004	tRNAscan-SE	exon	166233	166304	.	+	.	ID=tig00000004.trna149.exon1;Parent=tig00000004.trna149;
tig00000004	tRNAscan-SE	tRNA	166463	166556	65.5	-	.	ID=tig00000004.trna165;Name=tig00000004.tRNA165-LeuCAG;isotype=Leu;anticodon=CAG;gene_biotype=tRNA;
tig00000004	tRNAscan-SE	exon	166519	166556	.	-	.	ID=tig00000004.trna165.exon1;Parent=tig00000004.trna165;
tig00000004	tRNAscan-SE	exon	166463	166508	.	-	.	ID=tig00000004.trna165.exon2;Parent=tig00000004.trna165;
tig00000004	tRNAscan-SE	tRNA	167007	167078	68.9	+	.	ID=tig00000004.trna150;Name=tig00000004.tRNA150-CysGCA;isotype=Cys;anticodon=GCA;gene_biotype=tRNA;
tig00000004	tRNAscan-SE	exon	167007	167078	.	+	.	ID=tig00000004.trna150.exon1;Parent=tig00000004.trna150;
tig00000004	tRNAscan-SE	tRNA	167244	167337	70.1	-	.	ID=tig00000004.trna164;Name=tig00000004.tRNA164-SerGCT;isotype=Ser;anticodon=GCT;gene_biotype=tRNA;
tig00000004	tRNAscan-SE	exon	167299	167337	.	-	.	ID=tig00000004.trna164.exon1;Parent=tig00000004.trna164;
tig00000004	tRNAscan-SE	exon	167244	167288	.	-	.	ID=tig00000004.trna164.exon2;Parent=tig00000004.trna164;
tig00000004	tRNAscan-SE	tRNA	168292	168363	62.6	+	.	ID=tig00000004.trna151;Name=tig00000004.tRNA151-HisGTG;isotype=His;anticodon=GTG;gene_biotype=tRNA;
tig00000004	tRNAscan-SE	exon	168292	168363	.	+	.	ID=tig00000004.trna151.exon1;Parent=tig00000004.trna151;
tig00000004	tRNAscan-SE	tRNA	168497	168568	61.8	-	.	ID=tig00000004.trna163;Name=tig00000004.tRNA163-ProAGG;isotype=Pro;anticodon=AGG;gene_biotype=tRNA;
tig00000004	tRNAscan-SE	exon	168497	168568	.	-	.	ID=tig00000004.trna163.exon1;Parent=tig00000004.trna163;
tig00000004	tRNAscan-SE	tRNA	169321	169392	61.8	+	.	ID=tig00000004.trna152;Name=tig00000004.tRNA152-ProAGG;isotype=Pro;anticodon=AGG;gene_biotype=tRNA;
tig00000004	tRNAscan-SE	exon	169321	169392	.	+	.	ID=tig00000004.trna152.exon1;Parent=tig00000004.trna152;
tig00000004	tRNAscan-SE	tRNA	169668	169739	75.3	-	.	ID=tig00000004.trna162;Name=tig00000004.tRNA162-ThrCGT;isotype=Thr;anticodon=CGT;gene_biotype=tRNA;
tig00000004	tRNAscan-SE	exon	169668	169739	.	-	.	ID=tig00000004.trna162.exon1;Parent=tig00000004.trna162;
tig00000004	tRNAscan-SE	tRNA	169936	170030	59.4	-	.	ID=tig00000004.trna161;Name=tig00000004.tRNA161-TrpCCA;isotype=Trp;anticodon=CCA;gene_biotype=tRNA;
tig00000004	tRNAscan-SE	exon	169994	170030	.	-	.	ID=tig00000004.trna161.exon1;Parent=tig00000004.trna161;
tig00000004	tRNAscan-SE	exon	169936	169971	.	-	.	ID=tig00000004.trna161.exon2;Parent=tig00000004.trna161;
tig00000004	tRNAscan-SE	tRNA	170660	170731	63.5	-	.	ID=tig00000004.trna160;Name=tig00000004.tRNA160-ValCAC;isotype=Val;anticodon=CAC;gene_biotype=tRNA;
tig00000004	tRNAscan-SE	exon	170660	170731	.	-	.	ID=tig00000004.trna160.exon1;Parent=tig00000004.trna160;
tig00000004	tRNAscan-SE	tRNA	171185	171277	67.6	+	.	ID=tig00000004.trna153;Name=tig00000004.tRNA153-LysTTT;isotype=Lys;anticodon=TTT;gene_biotype=tRNA;
tig00000004	tRNAscan-SE	exon	171185	171223	.	+	.	ID=tig00000004.trna153.exon1;Parent=tig00000004.trna153;
tig00000004	tRNAscan-SE	exon	171242	171277	.	+	.	ID=tig00000004.trna153.exon2;Parent=tig00000004.trna153;
tig00000004	tRNAscan-SE	tRNA	171490	171561	61.8	+	.	ID=tig00000004.trna154;Name=tig00000004.tRNA154-ProAGG;isotype=Pro;anticodon=AGG;gene_biotype=tRNA;
tig00000004	tRNAscan-SE	exon	171490	171561	.	+	.	ID=tig00000004.trna154.exon1;Parent=tig00000004.trna154;
tig00000004	tRNAscan-SE	tRNA	171720	171813	65.5	-	.	ID=tig00000004.trna159;Name=tig00000004.tRNA159-LeuCAG;isotype=Leu;anticodon=CAG;gene_biotype=tRNA;
tig00000004	tRNAscan-SE	exon	171776	171813	.	-	.	ID=tig00000004.trna159.exon1;Parent=tig00000004.trna159;
tig00000004	tRNAscan-SE	exon	171720	171765	.	-	.	ID=tig00000004.trna159.exon2;Parent=tig00000004.trna159;
tig00000004	tRNAscan-SE	tRNA	172261	172332	68.9	+	.	ID=tig00000004.trna155;Name=tig00000004.tRNA155-CysGCA;isotype=Cys;anticodon=GCA;gene_biotype=tRNA;
tig00000004	tRNAscan-SE	exon	172261	172332	.	+	.	ID=tig00000004.trna155.exon1;Parent=tig00000004.trna155;
tig00000004	tRNAscan-SE	tRNA	172498	172591	70.1	-	.	ID=tig00000004.trna158;Name=tig00000004.tRNA158-SerGCT;isotype=Ser;anticodon=GCT;gene_biotype=tRNA;
tig00000004	tRNAscan-SE	exon	172553	172591	.	-	.	ID=tig00000004.trna158.exon1;Parent=tig00000004.trna158;
tig00000004	tRNAscan-SE	exon	172498	172542	.	-	.	ID=tig00000004.trna158.exon2;Parent=tig00000004.trna158;
tig00000004	tRNAscan-SE	tRNA	173557	173628	62.6	+	.	ID=tig00000004.trna156;Name=tig00000004.tRNA156-HisGTG;isotype=His;anticodon=GTG;gene_biotype=tRNA;
tig00000004	tRNAscan-SE	exon	173557	173628	.	+	.	ID=tig00000004.trna156.exon1;Parent=tig00000004.trna156;
tig00000004	tRNAscan-SE	tRNA	173762	173833	61.8	-	.	ID=tig00000004.trna157;Name=tig00000004.tRNA157-ProAGG;isotype=Pro;anticodon=AGG;gene_biotype=tRNA;
tig00000004	tRNAscan-SE	exon	173762	173833	.	-	.	ID=tig00000004.trna157.exon1;Parent=tig00000004.trna157;
##gff-version 3
tig00000005	tRNAscan-SE	tRNA	129962	130033	62.6	+	.	ID=tig00000005.trna1;Name=tig00000005.tRNA1-HisGTG;isotype=His;anticodon=GTG;gene_biotype=tRNA;
tig00000005	tRNAscan-SE	exon	129962	130033	.	+	.	ID=tig00000005.trna1.exon1;Parent=tig00000005.trna1;
tig00000005	tRNAscan-SE	tRNA	130167	130238	61.8	-	.	ID=tig00000005.trna209;Name=tig00000005.tRNA209-ProAGG;isotype=Pro;anticodon=AGG;gene_biotype=tRNA;
tig00000005	tRNAscan-SE	exon	130167	130238	.	-	.	ID=tig00000005.trna209.exon1;Parent=tig00000005.trna209;
tig00000005	tRNAscan-SE	tRNA	130985	131056	61.8	+	.	ID=tig00000005.trna2;Name=tig00000005.tRNA2-ProAGG;isotype=Pro;anticodon=AGG;gene_biotype=tRNA;
tig00000005	tRNAscan-SE	exon	130985	131056	.	+	.	ID=tig00000005.trna2.exon1;Parent=tig00000005.trna2;
tig00000005	tRNAscan-SE	tRNA	131332	131403	75.3	-	.	ID=tig00000005.trna208;Name=tig00000005.tRNA208-ThrCGT;isotype=Thr;anticodon=CGT;gene_biotype=tRNA;
tig00000005	tRNAscan-SE	exon	131332	131403	.	-	.	ID=tig00000005.trna208.exon1;Parent=tig00000005.trna208;
tig00000005	tRNAscan-SE	tRNA	131600	131694	59.4	-	.	ID=tig00000005.trna207;Name=tig00000005.tRNA207-TrpCCA;isotype=Trp;anticodon=CCA;gene_biotype=tRNA;
tig00000005	tRNAscan-SE	exon	131658	131694	.	-	.	ID=tig00000005.trna207.exon1;Parent=tig00000005.trna207;
tig00000005	tRNAscan-SE	exon	131600	131635	.	-	.	ID=tig00000005.trna207.exon2;Parent=tig00000005.trna207;
tig00000005	tRNAscan-SE	tRNA	132335	132406	63.5	-	.	ID=tig00000005.trna206;Name=tig00000005.tRNA206-ValCAC;isotype=Val;anticodon=CAC;gene_biotype=tRNA;
tig00000005	tRNAscan-SE	exon	132335	132406	.	-	.	ID=tig00000005.trna206.exon1;Parent=tig00000005.trna206;
tig00000005	tRNAscan-SE	tRNA	132860	132952	67.6	+	.	ID=tig00000005.trna3;Name=tig00000005.tRNA3-LysTTT;isotype=Lys;anticodon=TTT;gene_biotype=tRNA;
tig00000005	tRNAscan-SE	exon	132860	132898	.	+	.	ID=tig00000005.trna3.exon1;Parent=tig00000005.trna3;
tig00000005	tRNAscan-SE	exon	132917	132952	.	+	.	ID=tig00000005.trna3.exon2;Parent=tig00000005.trna3;
tig00000005	tRNAscan-SE	tRNA	133165	133236	61.8	+	.	ID=tig00000005.trna4;Name=tig00000005.tRNA4-ProAGG;isotype=Pro;anticodon=AGG;gene_biotype=tRNA;
tig00000005	tRNAscan-SE	exon	133165	133236	.	+	.	ID=tig00000005.trna4.exon1;Parent=tig00000005.trna4;
tig00000005	tRNAscan-SE	tRNA	133395	133488	65.5	-	.	ID=tig00000005.trna205;Name=tig00000005.tRNA205-LeuCAG;isotype=Leu;anticodon=CAG;gene_biotype=tRNA;
tig00000005	tRNAscan-SE	exon	133451	133488	.	-	.	ID=tig00000005.trna205.exon1;Parent=tig00000005.trna205;
tig00000005	tRNAscan-SE	exon	133395	133440	.	-	.	ID=tig00000005.trna205.exon2;Parent=tig00000005.trna205;
tig00000005	tRNAscan-SE	tRNA	133950	134021	68.9	+	.	ID=tig00000005.trna5;Name=tig00000005.tRNA5-CysGCA;isotype=Cys;anticodon=GCA;gene_biotype=tRNA;
tig00000005	tRNAscan-SE	exon	133950	134021	.	+	.	ID=tig00000005.trna5.exon1;Parent=tig00000005.trna5;
tig00000005	tRNAscan-SE	tRNA	134186	134279	70.1	-	.	ID=tig00000005.trna204;Name=tig00000005.tRNA204-SerGCT;isotype=Ser;anticodon=GCT;gene_biotype=tRNA;
tig00000005	tRNAscan-SE	exon	134241	134279	.	-	.	ID=tig00000005.trna204.exon1;Parent=tig00000005.trna204;
tig00000005	tRNAscan-SE	exon	134186	134230	.	-	.	ID=tig00000005.trna204.exon2;Parent=tig00000005.trna204;
tig00000005	tRNAscan-SE	tRNA	135233	135304	62.6	+	.	ID=tig00000005.trna6;Name=tig00000005.tRNA6-HisGTG;isotype=His;anticodon=GTG;gene_biotype=tRNA;
tig00000005	tRNAscan-SE	exon	135233	135304	.	+	.	ID=tig00000005.trna6.exon1;Parent=tig00000005.trna6;
tig00000005	tRNAscan-SE	tRNA	135438	135509	61.8	-	.	ID=tig00000005.trna203;Name=tig00000005.tRNA203-ProAGG;isotype=Pro;anticodon=AGG;gene_biotype=tRNA;
tig00000005	tRNAscan-SE	exon	135438	135509	.	-	.	ID=tig00000005.trna203.exon1;Parent=tig00000005.trna203;
tig00000005	tRNAscan-SE	tRNA	136286	136357	61.8	+	.	ID=tig00000005.trna7;Name=tig00000005.tRNA7-ProAGG;isotype=Pro;anticodon=AGG;gene_biotype=tRNA;
tig00000005	tRNAscan-SE	exon	136286	136357	.	+	.	ID=tig00000005.trna7.exon1;Parent=tig00000005.trna7;
tig00000005	tRNAscan-SE	tRNA	136633	136704	75.3	-	.	ID=tig00000005.trna202;Name=tig00000005.tRNA202-ThrCGT;isotype=Thr;anticodon=CGT;gene_biotype=tRNA;
tig00000005	tRNAscan-SE	exon	136633	136704	.	-	.	ID=tig00000005.trna202.exon1;Parent=tig00000005.trna202;
tig00000005	tRNAscan-SE	tRNA	136901	136995	59.4	-	.	ID=tig00000005.trna201;Name=tig00000005.tRNA201-TrpCCA;isotype=Trp;anticodon=CCA;gene_biotype=tRNA;
tig00000005	tRNAscan-SE	exon	136959	136995	.	-	.	ID=tig00000005.trna201.exon1;Parent=tig00000005.trna201;
tig00000005	tRNAscan-SE	exon	136901	136936	.	-	.	ID=tig00000005.trna201.exon2;Parent=tig00000005.trna201;
tig00000005	tRNAscan-SE	tRNA	137636	137707	63.5	-	.	ID=tig00000005.trna200;Name=tig00000005.tRNA200-ValCAC;isotype=Val;anticodon=CAC;gene_biotype=tRNA;
tig00000005	tRNAscan-SE	exon	137636	137707	.	-	.	ID=tig00000005.trna200.exon1;Parent=tig00000005.trna200;
tig00000005	tRNAscan-SE	tRNA	138161	138253	67.6	+	.	ID=tig00000005.trna8;Name=tig00000005.tRNA8-LysTTT;isotype=Lys;anticodon=TTT;gene_biotype=tRNA;
tig00000005	tRNAscan-SE	exon	138161	138199	.	+	.	ID=tig00000005.trna8.exon1;Parent=tig00000005.trna8;
tig00000005	tRNAscan-SE	exon	138218	138253	.	+	.	ID=tig00000005.trna8.exon2;Parent=tig00000005.trna8;
tig00000005	tRNAscan-SE	tRNA	138466	138537	61.8	+	.	ID=tig00000005.trna9;Name=tig00000005.tRNA9-ProAGG;isotype=Pro;anticodon=AGG;gene_biotype=tRNA;
tig00000005	tRNAscan-SE	exon	138466	138537	.	+	.	ID=tig00000005.trna9.exon1;Parent=tig00000005.trna9;
tig00000005	tRNAscan-SE	tRNA	138696	138789	65.5	-	.	ID=tig00000005.trna199;Name=tig00000005.tRNA199-LeuCAG;isotype=Leu;anticodon=CAG;gene_biotype=tRNA;
tig00000005	tRNAscan-SE	exon	138752	138789	.	-	.	ID=tig00000005.trna199.exon1;Parent=tig00000005.trna199;
tig00000005	tRNAscan-SE	exon	138696	138741	.	-	.	ID=tig00000005.trna199.exon2;Parent=tig00000005.trna199;
tig00000005	tRNAscan-SE	tRNA	139251	139322	68.9	+	.	ID=tig00000005.trna10;Name=tig00000005.tRNA10-CysGCA;isotype=Cys;anticodon=GCA;gene_biotype=tRNA;
tig00000005	tRNAscan-SE	exon	139251	139322	.	+	.	ID=tig00000005.trna10.exon1;Parent=tig00000005.trna10;
tig00000005	tRNAscan-SE	tRNA	139488	139581	70.1	-	.	ID=tig00000005.trna198;Name=tig00000005.tRNA198-SerGCT;isotype=Ser;anticodon=GCT;gene_biotype=tRNA;
tig00000005	tRNAscan-SE	exon	139543	139581	.	-	.	ID=tig00000005.trna198.exon1;Parent=tig00000005.trna198;
tig00000005	tRNAscan-SE	exon	139488	139532	.	-	.	ID=tig00000005.trna198.exon2;Parent=tig00000005.trna198;
tig00000005	tRNAscan-SE	tRNA	140542	140613	62.6	+	.	ID=tig00000005.trna11;Name=tig00000005.tRNA11-HisGTG;isotype=His;anticodon=GTG;gene_biotype=tRNA;
tig00000005	tRNAscan-SE	exon	140542	140613	.	+	.	ID=tig00000005.trna11.exon1;Parent=tig00000005.trna11;
tig00000005	tRNAscan-SE	tRNA	140747	140818	61.8	-	.	ID=tig00000005.trna197;Name=tig00000005.tRNA197-ProAGG;isotype=Pro;anticodon=AGG;gene_biotype=tRNA;
tig00000005	tRNAscan-SE	exon	140747	140818	.	-	.	ID=tig00000005.trna197.exon1;Parent=tig00000005.trna197;
tig00000005	tRNAscan-SE	tRNA	141577	141648	61.8	+	.	ID=tig00000005.trna12;Name=tig00000005.tRNA12-ProAGG;isotype=Pro;anticodon=AGG;gene_biotype=tRNA;
tig00000005	tRNAscan-SE	exon	141577	141648	.	+	.	ID=tig00000005.trna12.exon1;Parent=tig00000005.trna12;
tig00000005	tRNAscan-SE	tRNA	141924	141995	75.3	-	.	ID=tig00000005.trna196;Name=tig00000005.tRNA196-ThrCGT;isotype=Thr;anticodon=CGT;gene_biotype=tRNA;
tig00000005	tRNAscan-SE	exon	141924	141995	.	-	.	ID=tig00000005.trna196.exon1;Parent=tig00000005.trna196;
tig00000005	tRNAscan-SE	tRNA	142192	142286	59.4	-	.	ID=tig00000005.trna195;Name=tig00000005.tRNA195-TrpCCA;isotype=Trp;anticodon=CCA;gene_biotype=tRNA;
tig00000005	tRNAscan-SE	exon	142250	142286	.	-	.	ID=tig00000005.trna195.exon1;Parent=tig00000005.trna195;
tig00000005	tRNAscan-SE	exon	142192	142227	.	-	.	ID=tig00000005.trna195.exon2;Parent=tig00000005.trna195;
tig00000005	tRNAscan-SE	tRNA	142931	143002	63.5	-	.	ID=tig00000005.trna194;Name=tig00000005.tRNA194-ValCAC;isotype=Val;anticodon=CAC;gene_biotype=tRNA;
tig00000005	tRNAscan-SE	exon	142931	143002	.	-	.	ID=tig00000005.trna194.exon1;Parent=tig00000005.trna194;
tig00000005	tRNAscan-SE	tRNA	143456	143548	67.6	+	.	ID=tig00000005.trna13;Name=tig00000005.tRNA13-LysTTT;isotype=Lys;anticodon=TTT;gene_biotype=tRNA;
tig00000005	tRNAscan-SE	exon	143456	143494	.	+	.	ID=tig00000005.trna13.exon1;Parent=tig00000005.trna13;
tig00000005	tRNAscan-SE	exon	143513	143548	.	+	.	ID=tig00000005.trna13.exon2;Parent=tig00000005.trna13;
tig00000005	tRNAscan-SE	tRNA	143761	143832	61.8	+	.	ID=tig00000005.trna14;Name=tig00000005.tRNA14-ProAGG;isotype=Pro;anticodon=AGG;gene_biotype=tRNA;
tig00000005	tRNAscan-SE	exon	143761	143832	.	+	.	ID=tig00000005.trna14.exon1;Parent=tig00000005.trna14;
tig00000005	tRNAscan-SE	tRNA	143991	144084	65.5	-	.	ID=tig00000005.trna193;Name=tig00000005.tRNA193-LeuCAG;isotype=Leu;anticodon=CAG;gene_biotype=tRNA;
tig00000005	tRNAscan-SE	exon	144047	144084	.	-	.	ID=tig00000005.trna193.exon1;Parent=tig00000005.trna193;
tig00000005	tRNAscan-SE	exon	143991	144036	.	-	.	ID=tig00000005.trna193.exon2;Parent=tig00000005.trna193;
tig00000005	tRNAscan-SE	tRNA	144546	144617	68.9	+	.	ID=tig00000005.trna15;Name=tig00000005.tRNA15-CysGCA;isotype=Cys;anticodon=GCA;gene_biotype=tRNA;
tig00000005	tRNAscan-SE	exon	144546	144617	.	+	.	ID=tig00000005.trna15.exon1;Parent=tig00000005.trna15;
tig00000005	tRNAscan-SE	tRNA	144783	144876	70.1	-	.	ID=tig00000005.trna192;Name=tig00000005.tRNA192-SerGCT;isotype=Ser;anticodon=GCT;gene_biotype=tRNA;
tig00000005	tRNAscan-SE	exon	144838	144876	.	-	.	ID=tig00000005.trna192.exon1;Parent=tig00000005.trna192;
tig00000005	tRNAscan-SE	exon	144783	144827	.	-	.	ID=tig00000005.trna192.exon2;Parent=tig00000005.trna192;
tig00000005	tRNAscan-SE	tRNA	145833	145904	62.6	+	.	ID=tig00000005.trna16;Name=tig00000005.tRNA16-HisGTG;isotype=His;anticodon=GTG;gene_biotype=tRNA;
tig00000005	tRNAscan-SE	exon	145833	145904	.	+	.	ID=tig00000005.trna16.exon1;Parent=tig00000005.trna16;
tig00000005	tRNAscan-SE	tRNA	146038	146109	61.8	-	.	ID=tig00000005.trna191;Name=tig00000005.tRNA191-ProAGG;isotype=Pro;anticodon=AGG;gene_biotype=tRNA;
tig00000005	tRNAscan-SE	exon	146038	146109	.	-	.	ID=tig00000005.trna191.exon1;Parent=tig00000005.trna191;
tig00000005	tRNAscan-SE	tRNA	146886	146957	61.8	+	.	ID=tig00000005.trna17;Name=tig00000005.tRNA17-ProAGG;isotype=Pro;anticodon=AGG;gene_biotype=tRNA;
tig00000005	tRNAscan-SE	exon	146886	146957	.	+	.	ID=tig00000005.trna17.exon1;Parent=tig00000005.trna17;
tig00000005	tRNAscan-SE	tRNA	147233	147304	75.3	-	.	ID=tig00000005.trna190;Name=tig00000005.tRNA190-ThrCGT;isotype=Thr;anticodon=CGT;gene_biotype=tRNA;
tig00000005	tRNAscan-SE	exon	147233	147304	.	-	.	ID=tig00000005.trna190.exon1;Parent=tig00000005.trna190;
tig00000005	tRNAscan-SE	tRNA	147501	147595	59.4	-	.	ID=tig00000005.trna189;Name=tig00000005.tRNA189-TrpCCA;isotype=Trp;anticodon=CCA;gene_biotype=tRNA;
tig00000005	tRNAscan-SE	exon	147559	147595	.	-	.	ID=tig00000005.trna189.exon1;Parent=tig00000005.trna189;
tig00000005	tRNAscan-SE	exon	147501	147536	.	-	.	ID=tig00000005.trna189.exon2;Parent=tig00000005.trna189;
tig00000005	tRNAscan-SE	tRNA	148240	148311	63.5	-	.	ID=tig00000005.trna188;Name=tig00000005.tRNA188-ValCAC;isotype=Val;anticodon=CAC;gene_biotype=tRNA;
tig00000005	tRNAscan-SE	exon	148240	148311	.	-	.	ID=tig00000005.trna188.exon1;Parent=tig00000005.trna188;
tig00000005	tRNAscan-SE	tRNA	148765	148857	67.6	+	.	ID=tig00000005.trna18;Name=tig00000005.tRNA18-LysTTT;isotype=Lys;anticodon=TTT;gene_biotype=tRNA;
tig00000005	tRNAscan-SE	exon	148765	148803	.	+	.	ID=tig00000005.trna18.exon1;Parent=tig00000005.trna18;
tig00000005	tRNAscan-SE	exon	148822	148857	.	+	.	ID=tig00000005.trna18.exon2;Parent=tig00000005.trna18;
tig00000005	tRNAscan-SE	tRNA	149070	149141	61.8	+	.	ID=tig00000005.trna19;Name=tig00000005.tRNA19-ProAGG;isotype=Pro;anticodon=AGG;gene_biotype=tRNA;
tig00000005	tRNAscan-SE	exon	149070	149141	.	+	.	ID=tig00000005.trna19.exon1;Parent=tig00000005.trna19;
tig00000005	tRNAscan-SE	tRNA	149300	149393	65.5	-	.	ID=tig00000005.trna187;Name=tig00000005.tRNA187-LeuCAG;isotype=Leu;anticodon=CAG;gene_biotype=tRNA;
tig00000005	tRNAscan-SE	exon	149356	149393	.	-	.	ID=tig00000005.trna187.exon1;Parent=tig00000005.trna187;
tig00000005	tRNAscan-SE	exon	149300	149345	.	-	.	ID=tig00000005.trna187.exon2;Parent=tig00000005.trna187;
tig00000005	tRNAscan-SE	tRNA	149855	149926	68.9	+	.	ID=tig00000005.trna20;Name=tig00000005.tRNA20-CysGCA;isotype=Cys;anticodon=GCA;gene_biotype=tRNA;
tig00000005	tRNAscan-SE	exon	149855	149926	.	+	.	ID=tig00000005.trna20.exon1;Parent=tig00000005.trna20;
tig00000005	tRNAscan-SE	tRNA	150091	150184	70.1	-	.	ID=tig00000005.trna186;Name=tig00000005.tRNA186-SerGCT;isotype=Ser;anticodon=GCT;gene_biotype=tRNA;
tig00000005	tRNAscan-SE	exon	150146	150184	.	-	.	ID=tig00000005.trna186.exon1;Parent=tig00000005.trna186;
tig00000005	tRNAscan-SE	exon	150091	150135	.	-	.	ID=tig00000005.trna186.exon2;Parent=tig00000005.trna186;
tig00000005	tRNAscan-SE	tRNA	151160	151231	62.6	+	.	ID=tig00000005.trna21;Name=tig00000005.tRNA21-HisGTG;isotype=His;anticodon=GTG;gene_biotype=tRNA;
tig00000005	tRNAscan-SE	exon	151160	151231	.	+	.	ID=tig00000005.trna21.exon1;Parent=tig00000005.trna21;
tig00000005	tRNAscan-SE	tRNA	151365	151436	61.8	-	.	ID=tig00000005.trna185;Name=tig00000005.tRNA185-ProAGG;isotype=Pro;anticodon=AGG;gene_biotype=tRNA;
tig00000005	tRNAscan-SE	exon	151365	151436	.	-	.	ID=tig00000005.trna185.exon1;Parent=tig00000005.trna185;
tig00000005	tRNAscan-SE	tRNA	152213	152284	61.8	+	.	ID=tig00000005.trna22;Name=tig00000005.tRNA22-ProAGG;isotype=Pro;anticodon=AGG;gene_biotype=tRNA;
tig00000005	tRNAscan-SE	exon	152213	152284	.	+	.	ID=tig00000005.trna22.exon1;Parent=tig00000005.trna22;
tig00000005	tRNAscan-SE	tRNA	152560	152631	75.3	-	.	ID=tig00000005.trna184;Name=tig00000005.tRNA184-ThrCGT;isotype=Thr;anticodon=CGT;gene_biotype=tRNA;
tig00000005	tRNAscan-SE	exon	152560	152631	.	-	.	ID=tig00000005.trna184.exon1;Parent=tig00000005.trna184;
tig00000005	tRNAscan-SE	tRNA	152828	152922	59.4	-	.	ID=tig00000005.trna183;Name=tig00000005.tRNA183-TrpCCA;isotype=Trp;anticodon=CCA;gene_biotype=tRNA;
tig00000005	tRNAscan-SE	exon	152886	152922	.	-	.	ID=tig00000005.trna183.exon1;Parent=tig00000005.trna183;
tig00000005	tRNAscan-SE	exon	152828	152863	.	-	.	ID=tig00000005.trna183.exon2;Parent=tig00000005.trna183;
tig00000005	tRNAscan-SE	tRNA	153567	153638	63.5	-	.	ID=tig00000005.trna182;Name=tig00000005.tRNA182-ValCAC;isotype=Val;anticodon=CAC;gene_biotype=tRNA;
tig00000005	tRNAscan-SE	exon	153567	153638	.	-	.	ID=tig00000005.trna182.exon1;Parent=tig00000005.trna182;
tig00000005	tRNAscan-SE	tRNA	154092	154184	67.6	+	.	ID=tig00000005.trna23;Name=tig00000005.tRNA23-LysTTT;isotype=Lys;anticodon=TTT;gene_biotype=tRNA;
tig00000005	tRNAscan-SE	exon	154092	154130	.	+	.	ID=tig00000005.trna23.exon1;Parent=tig00000005.trna23;
tig00000005	tRNAscan-SE	exon	154149	154184	.	+	.	ID=tig00000005.trna23.exon2;Parent=tig00000005.trna23;
tig00000005	tRNAscan-SE	tRNA	154397	154468	61.8	+	.	ID=tig00000005.trna24;Name=tig00000005.tRNA24-ProAGG;isotype=Pro;anticodon=AGG;gene_biotype=tRNA;
tig00000005	tRNAscan-SE	exon	154397	154468	.	+	.	ID=tig00000005.trna24.exon1;Parent=tig00000005.trna24;
tig00000005	tRNAscan-SE	tRNA	154627	154720	65.5	-	.	ID=tig00000005.trna181;Name=tig00000005.tRNA181-LeuCAG;isotype=Leu;anticodon=CAG;gene_biotype=tRNA;
tig00000005	tRNAscan-SE	exon	154683	154720	.	-	.	ID=tig00000005.trna181.exon1;Parent=tig00000005.trna181;
tig00000005	tRNAscan-SE	exon	154627	154672	.	-	.	ID=tig00000005.trna181.exon2;Parent=tig00000005.trna181;
tig00000005	tRNAscan-SE	tRNA	155182	155253	68.9	+	.	ID=tig00000005.trna25;Name=tig00000005.tRNA25-CysGCA;isotype=Cys;anticodon=GCA;gene_biotype=tRNA;
tig00000005	tRNAscan-SE	exon	155182	155253	.	+	.	ID=tig00000005.trna25.exon1;Parent=tig00000005.trna25;
tig00000005	tRNAscan-SE	tRNA	155419	155512	70.1	-	.	ID=tig00000005.trna180;Name=tig00000005.tRNA180-SerGCT;isotype=Ser;anticodon=GCT;gene_biotype=tRNA;
tig00000005	tRNAscan-SE	exon	155474	155512	.	-	.	ID=tig00000005.trna180.exon1;Parent=tig00000005.trna180;
tig00000005	tRNAscan-SE	exon	155419	155463	.	-	.	ID=tig00000005.trna180.exon2;Parent=tig00000005.trna180;
tig00000005	tRNAscan-SE	tRNA	156476	156547	62.6	+	.	ID=tig00000005.trna26;Name=tig00000005.tRNA26-HisGTG;isotype=His;anticodon=GTG;gene_biotype=tRNA;
tig00000005	tRNAscan-SE	exon	156476	156547	.	+	.	ID=tig00000005.trna26.exon1;Parent=tig00000005.trna26;
tig00000005	tRNAscan-SE	tRNA	156681	156752	61.8	-	.	ID=tig00000005.trna179;Name=tig00000005.tRNA179-ProAGG;isotype=Pro;anticodon=AGG;gene_biotype=tRNA;
tig00000005	tRNAscan-SE	exon	156681	156752	.	-	.	ID=tig00000005.trna179.exon1;Parent=tig00000005.trna179;
```
