## Supplementary Data S1 for "Telomere-to-telomere *Schizosaccharomyces japonicus* genome assembly reveals hitherto unknown genome features": s_japonicus_trnascan.gff (part 2 of 2)

```
tig00000005	tRNAscan-SE	tRNA	157541	157612	61.8	+	.	ID=tig00000005.trna27;Name=tig00000005.tRNA27-ProAGG;isotype=Pro;anticodon=AGG;gene_biotype=tRNA;
tig00000005	tRNAscan-SE	exon	157541	157612	.	+	.	ID=tig00000005.trna27.exon1;Parent=tig00000005.trna27;
tig00000005	tRNAscan-SE	tRNA	157888	157959	75.3	-	.	ID=tig00000005.trna178;Name=tig00000005.tRNA178-ThrCGT;isotype=Thr;anticodon=CGT;gene_biotype=tRNA;
tig00000005	tRNAscan-SE	exon	157888	157959	.	-	.	ID=tig00000005.trna178.exon1;Parent=tig00000005.trna178;
tig00000005	tRNAscan-SE	tRNA	158156	158250	59.4	-	.	ID=tig00000005.trna177;Name=tig00000005.tRNA177-TrpCCA;isotype=Trp;anticodon=CCA;gene_biotype=tRNA;
tig00000005	tRNAscan-SE	exon	158214	158250	.	-	.	ID=tig00000005.trna177.exon1;Parent=tig00000005.trna177;
tig00000005	tRNAscan-SE	exon	158156	158191	.	-	.	ID=tig00000005.trna177.exon2;Parent=tig00000005.trna177;
tig00000005	tRNAscan-SE	tRNA	158891	158962	63.5	-	.	ID=tig00000005.trna176;Name=tig00000005.tRNA176-ValCAC;isotype=Val;anticodon=CAC;gene_biotype=tRNA;
tig00000005	tRNAscan-SE	exon	158891	158962	.	-	.	ID=tig00000005.trna176.exon1;Parent=tig00000005.trna176;
tig00000005	tRNAscan-SE	tRNA	159416	159508	67.6	+	.	ID=tig00000005.trna28;Name=tig00000005.tRNA28-LysTTT;isotype=Lys;anticodon=TTT;gene_biotype=tRNA;
tig00000005	tRNAscan-SE	exon	159416	159454	.	+	.	ID=tig00000005.trna28.exon1;Parent=tig00000005.trna28;
tig00000005	tRNAscan-SE	exon	159473	159508	.	+	.	ID=tig00000005.trna28.exon2;Parent=tig00000005.trna28;
tig00000005	tRNAscan-SE	tRNA	159721	159792	61.8	+	.	ID=tig00000005.trna29;Name=tig00000005.tRNA29-ProAGG;isotype=Pro;anticodon=AGG;gene_biotype=tRNA;
tig00000005	tRNAscan-SE	exon	159721	159792	.	+	.	ID=tig00000005.trna29.exon1;Parent=tig00000005.trna29;
tig00000005	tRNAscan-SE	tRNA	159951	160044	65.5	-	.	ID=tig00000005.trna175;Name=tig00000005.tRNA175-LeuCAG;isotype=Leu;anticodon=CAG;gene_biotype=tRNA;
tig00000005	tRNAscan-SE	exon	160007	160044	.	-	.	ID=tig00000005.trna175.exon1;Parent=tig00000005.trna175;
tig00000005	tRNAscan-SE	exon	159951	159996	.	-	.	ID=tig00000005.trna175.exon2;Parent=tig00000005.trna175;
tig00000005	tRNAscan-SE	tRNA	160499	160570	68.9	+	.	ID=tig00000005.trna30;Name=tig00000005.tRNA30-CysGCA;isotype=Cys;anticodon=GCA;gene_biotype=tRNA;
tig00000005	tRNAscan-SE	exon	160499	160570	.	+	.	ID=tig00000005.trna30.exon1;Parent=tig00000005.trna30;
tig00000005	tRNAscan-SE	tRNA	160736	160829	70.1	-	.	ID=tig00000005.trna174;Name=tig00000005.tRNA174-SerGCT;isotype=Ser;anticodon=GCT;gene_biotype=tRNA;
tig00000005	tRNAscan-SE	exon	160791	160829	.	-	.	ID=tig00000005.trna174.exon1;Parent=tig00000005.trna174;
tig00000005	tRNAscan-SE	exon	160736	160780	.	-	.	ID=tig00000005.trna174.exon2;Parent=tig00000005.trna174;
tig00000005	tRNAscan-SE	tRNA	161793	161864	62.6	+	.	ID=tig00000005.trna31;Name=tig00000005.tRNA31-HisGTG;isotype=His;anticodon=GTG;gene_biotype=tRNA;
tig00000005	tRNAscan-SE	exon	161793	161864	.	+	.	ID=tig00000005.trna31.exon1;Parent=tig00000005.trna31;
tig00000005	tRNAscan-SE	tRNA	161998	162069	61.8	-	.	ID=tig00000005.trna173;Name=tig00000005.tRNA173-ProAGG;isotype=Pro;anticodon=AGG;gene_biotype=tRNA;
tig00000005	tRNAscan-SE	exon	161998	162069	.	-	.	ID=tig00000005.trna173.exon1;Parent=tig00000005.trna173;
tig00000005	tRNAscan-SE	tRNA	162816	162887	61.8	+	.	ID=tig00000005.trna32;Name=tig00000005.tRNA32-ProAGG;isotype=Pro;anticodon=AGG;gene_biotype=tRNA;
tig00000005	tRNAscan-SE	exon	162816	162887	.	+	.	ID=tig00000005.trna32.exon1;Parent=tig00000005.trna32;
tig00000005	tRNAscan-SE	tRNA	163163	163234	75.3	-	.	ID=tig00000005.trna172;Name=tig00000005.tRNA172-ThrCGT;isotype=Thr;anticodon=CGT;gene_biotype=tRNA;
tig00000005	tRNAscan-SE	exon	163163	163234	.	-	.	ID=tig00000005.trna172.exon1;Parent=tig00000005.trna172;
tig00000005	tRNAscan-SE	tRNA	163431	163525	59.4	-	.	ID=tig00000005.trna171;Name=tig00000005.tRNA171-TrpCCA;isotype=Trp;anticodon=CCA;gene_biotype=tRNA;
tig00000005	tRNAscan-SE	exon	163489	163525	.	-	.	ID=tig00000005.trna171.exon1;Parent=tig00000005.trna171;
tig00000005	tRNAscan-SE	exon	163431	163466	.	-	.	ID=tig00000005.trna171.exon2;Parent=tig00000005.trna171;
tig00000005	tRNAscan-SE	tRNA	164170	164241	63.5	-	.	ID=tig00000005.trna170;Name=tig00000005.tRNA170-ValCAC;isotype=Val;anticodon=CAC;gene_biotype=tRNA;
tig00000005	tRNAscan-SE	exon	164170	164241	.	-	.	ID=tig00000005.trna170.exon1;Parent=tig00000005.trna170;
tig00000005	tRNAscan-SE	tRNA	164695	164787	67.6	+	.	ID=tig00000005.trna33;Name=tig00000005.tRNA33-LysTTT;isotype=Lys;anticodon=TTT;gene_biotype=tRNA;
tig00000005	tRNAscan-SE	exon	164695	164733	.	+	.	ID=tig00000005.trna33.exon1;Parent=tig00000005.trna33;
tig00000005	tRNAscan-SE	exon	164752	164787	.	+	.	ID=tig00000005.trna33.exon2;Parent=tig00000005.trna33;
tig00000005	tRNAscan-SE	tRNA	165000	165071	61.8	+	.	ID=tig00000005.trna34;Name=tig00000005.tRNA34-ProAGG;isotype=Pro;anticodon=AGG;gene_biotype=tRNA;
tig00000005	tRNAscan-SE	exon	165000	165071	.	+	.	ID=tig00000005.trna34.exon1;Parent=tig00000005.trna34;
tig00000005	tRNAscan-SE	tRNA	165230	165323	65.5	-	.	ID=tig00000005.trna169;Name=tig00000005.tRNA169-LeuCAG;isotype=Leu;anticodon=CAG;gene_biotype=tRNA;
tig00000005	tRNAscan-SE	exon	165286	165323	.	-	.	ID=tig00000005.trna169.exon1;Parent=tig00000005.trna169;
tig00000005	tRNAscan-SE	exon	165230	165275	.	-	.	ID=tig00000005.trna169.exon2;Parent=tig00000005.trna169;
tig00000005	tRNAscan-SE	tRNA	165785	165856	68.9	+	.	ID=tig00000005.trna35;Name=tig00000005.tRNA35-CysGCA;isotype=Cys;anticodon=GCA;gene_biotype=tRNA;
tig00000005	tRNAscan-SE	exon	165785	165856	.	+	.	ID=tig00000005.trna35.exon1;Parent=tig00000005.trna35;
tig00000005	tRNAscan-SE	tRNA	166022	166115	70.1	-	.	ID=tig00000005.trna168;Name=tig00000005.tRNA168-SerGCT;isotype=Ser;anticodon=GCT;gene_biotype=tRNA;
tig00000005	tRNAscan-SE	exon	166077	166115	.	-	.	ID=tig00000005.trna168.exon1;Parent=tig00000005.trna168;
tig00000005	tRNAscan-SE	exon	166022	166066	.	-	.	ID=tig00000005.trna168.exon2;Parent=tig00000005.trna168;
tig00000005	tRNAscan-SE	tRNA	167097	167168	62.6	+	.	ID=tig00000005.trna36;Name=tig00000005.tRNA36-HisGTG;isotype=His;anticodon=GTG;gene_biotype=tRNA;
tig00000005	tRNAscan-SE	exon	167097	167168	.	+	.	ID=tig00000005.trna36.exon1;Parent=tig00000005.trna36;
tig00000005	tRNAscan-SE	tRNA	167302	167373	61.8	-	.	ID=tig00000005.trna167;Name=tig00000005.tRNA167-ProAGG;isotype=Pro;anticodon=AGG;gene_biotype=tRNA;
tig00000005	tRNAscan-SE	exon	167302	167373	.	-	.	ID=tig00000005.trna167.exon1;Parent=tig00000005.trna167;
tig00000005	tRNAscan-SE	tRNA	168144	168215	61.8	+	.	ID=tig00000005.trna37;Name=tig00000005.tRNA37-ProAGG;isotype=Pro;anticodon=AGG;gene_biotype=tRNA;
tig00000005	tRNAscan-SE	exon	168144	168215	.	+	.	ID=tig00000005.trna37.exon1;Parent=tig00000005.trna37;
tig00000005	tRNAscan-SE	tRNA	168491	168562	75.3	-	.	ID=tig00000005.trna166;Name=tig00000005.tRNA166-ThrCGT;isotype=Thr;anticodon=CGT;gene_biotype=tRNA;
tig00000005	tRNAscan-SE	exon	168491	168562	.	-	.	ID=tig00000005.trna166.exon1;Parent=tig00000005.trna166;
tig00000005	tRNAscan-SE	tRNA	168759	168853	59.4	-	.	ID=tig00000005.trna165;Name=tig00000005.tRNA165-TrpCCA;isotype=Trp;anticodon=CCA;gene_biotype=tRNA;
tig00000005	tRNAscan-SE	exon	168817	168853	.	-	.	ID=tig00000005.trna165.exon1;Parent=tig00000005.trna165;
tig00000005	tRNAscan-SE	exon	168759	168794	.	-	.	ID=tig00000005.trna165.exon2;Parent=tig00000005.trna165;
tig00000005	tRNAscan-SE	tRNA	169504	169575	63.5	-	.	ID=tig00000005.trna164;Name=tig00000005.tRNA164-ValCAC;isotype=Val;anticodon=CAC;gene_biotype=tRNA;
tig00000005	tRNAscan-SE	exon	169504	169575	.	-	.	ID=tig00000005.trna164.exon1;Parent=tig00000005.trna164;
tig00000005	tRNAscan-SE	tRNA	170029	170121	67.6	+	.	ID=tig00000005.trna38;Name=tig00000005.tRNA38-LysTTT;isotype=Lys;anticodon=TTT;gene_biotype=tRNA;
tig00000005	tRNAscan-SE	exon	170029	170067	.	+	.	ID=tig00000005.trna38.exon1;Parent=tig00000005.trna38;
tig00000005	tRNAscan-SE	exon	170086	170121	.	+	.	ID=tig00000005.trna38.exon2;Parent=tig00000005.trna38;
tig00000005	tRNAscan-SE	tRNA	170334	170405	61.8	+	.	ID=tig00000005.trna39;Name=tig00000005.tRNA39-ProAGG;isotype=Pro;anticodon=AGG;gene_biotype=tRNA;
tig00000005	tRNAscan-SE	exon	170334	170405	.	+	.	ID=tig00000005.trna39.exon1;Parent=tig00000005.trna39;
tig00000005	tRNAscan-SE	tRNA	170564	170657	65.5	-	.	ID=tig00000005.trna163;Name=tig00000005.tRNA163-LeuCAG;isotype=Leu;anticodon=CAG;gene_biotype=tRNA;
tig00000005	tRNAscan-SE	exon	170620	170657	.	-	.	ID=tig00000005.trna163.exon1;Parent=tig00000005.trna163;
tig00000005	tRNAscan-SE	exon	170564	170609	.	-	.	ID=tig00000005.trna163.exon2;Parent=tig00000005.trna163;
tig00000005	tRNAscan-SE	tRNA	171119	171190	68.9	+	.	ID=tig00000005.trna40;Name=tig00000005.tRNA40-CysGCA;isotype=Cys;anticodon=GCA;gene_biotype=tRNA;
tig00000005	tRNAscan-SE	exon	171119	171190	.	+	.	ID=tig00000005.trna40.exon1;Parent=tig00000005.trna40;
tig00000005	tRNAscan-SE	tRNA	171356	171449	70.1	-	.	ID=tig00000005.trna162;Name=tig00000005.tRNA162-SerGCT;isotype=Ser;anticodon=GCT;gene_biotype=tRNA;
tig00000005	tRNAscan-SE	exon	171411	171449	.	-	.	ID=tig00000005.trna162.exon1;Parent=tig00000005.trna162;
tig00000005	tRNAscan-SE	exon	171356	171400	.	-	.	ID=tig00000005.trna162.exon2;Parent=tig00000005.trna162;
tig00000005	tRNAscan-SE	tRNA	172422	172493	62.6	+	.	ID=tig00000005.trna41;Name=tig00000005.tRNA41-HisGTG;isotype=His;anticodon=GTG;gene_biotype=tRNA;
tig00000005	tRNAscan-SE	exon	172422	172493	.	+	.	ID=tig00000005.trna41.exon1;Parent=tig00000005.trna41;
tig00000005	tRNAscan-SE	tRNA	172627	172698	61.8	-	.	ID=tig00000005.trna161;Name=tig00000005.tRNA161-ProAGG;isotype=Pro;anticodon=AGG;gene_biotype=tRNA;
tig00000005	tRNAscan-SE	exon	172627	172698	.	-	.	ID=tig00000005.trna161.exon1;Parent=tig00000005.trna161;
tig00000005	tRNAscan-SE	tRNA	173477	173548	61.8	+	.	ID=tig00000005.trna42;Name=tig00000005.tRNA42-ProAGG;isotype=Pro;anticodon=AGG;gene_biotype=tRNA;
tig00000005	tRNAscan-SE	exon	173477	173548	.	+	.	ID=tig00000005.trna42.exon1;Parent=tig00000005.trna42;
tig00000005	tRNAscan-SE	tRNA	173824	173895	75.3	-	.	ID=tig00000005.trna160;Name=tig00000005.tRNA160-ThrCGT;isotype=Thr;anticodon=CGT;gene_biotype=tRNA;
tig00000005	tRNAscan-SE	exon	173824	173895	.	-	.	ID=tig00000005.trna160.exon1;Parent=tig00000005.trna160;
tig00000005	tRNAscan-SE	tRNA	174092	174186	59.4	-	.	ID=tig00000005.trna159;Name=tig00000005.tRNA159-TrpCCA;isotype=Trp;anticodon=CCA;gene_biotype=tRNA;
tig00000005	tRNAscan-SE	exon	174150	174186	.	-	.	ID=tig00000005.trna159.exon1;Parent=tig00000005.trna159;
tig00000005	tRNAscan-SE	exon	174092	174127	.	-	.	ID=tig00000005.trna159.exon2;Parent=tig00000005.trna159;
tig00000005	tRNAscan-SE	tRNA	174916	174987	63.5	-	.	ID=tig00000005.trna158;Name=tig00000005.tRNA158-ValCAC;isotype=Val;anticodon=CAC;gene_biotype=tRNA;
tig00000005	tRNAscan-SE	exon	174916	174987	.	-	.	ID=tig00000005.trna158.exon1;Parent=tig00000005.trna158;
tig00000005	tRNAscan-SE	tRNA	175441	175533	67.6	+	.	ID=tig00000005.trna43;Name=tig00000005.tRNA43-LysTTT;isotype=Lys;anticodon=TTT;gene_biotype=tRNA;
tig00000005	tRNAscan-SE	exon	175441	175479	.	+	.	ID=tig00000005.trna43.exon1;Parent=tig00000005.trna43;
tig00000005	tRNAscan-SE	exon	175498	175533	.	+	.	ID=tig00000005.trna43.exon2;Parent=tig00000005.trna43;
tig00000005	tRNAscan-SE	tRNA	175746	175817	61.8	+	.	ID=tig00000005.trna44;Name=tig00000005.tRNA44-ProAGG;isotype=Pro;anticodon=AGG;gene_biotype=tRNA;
tig00000005	tRNAscan-SE	exon	175746	175817	.	+	.	ID=tig00000005.trna44.exon1;Parent=tig00000005.trna44;
tig00000005	tRNAscan-SE	tRNA	175976	176069	65.5	-	.	ID=tig00000005.trna157;Name=tig00000005.tRNA157-LeuCAG;isotype=Leu;anticodon=CAG;gene_biotype=tRNA;
tig00000005	tRNAscan-SE	exon	176032	176069	.	-	.	ID=tig00000005.trna157.exon1;Parent=tig00000005.trna157;
tig00000005	tRNAscan-SE	exon	175976	176021	.	-	.	ID=tig00000005.trna157.exon2;Parent=tig00000005.trna157;
tig00000005	tRNAscan-SE	tRNA	176524	176595	68.9	+	.	ID=tig00000005.trna45;Name=tig00000005.tRNA45-CysGCA;isotype=Cys;anticodon=GCA;gene_biotype=tRNA;
tig00000005	tRNAscan-SE	exon	176524	176595	.	+	.	ID=tig00000005.trna45.exon1;Parent=tig00000005.trna45;
tig00000005	tRNAscan-SE	tRNA	176761	176854	70.1	-	.	ID=tig00000005.trna156;Name=tig00000005.tRNA156-SerGCT;isotype=Ser;anticodon=GCT;gene_biotype=tRNA;
tig00000005	tRNAscan-SE	exon	176816	176854	.	-	.	ID=tig00000005.trna156.exon1;Parent=tig00000005.trna156;
tig00000005	tRNAscan-SE	exon	176761	176805	.	-	.	ID=tig00000005.trna156.exon2;Parent=tig00000005.trna156;
tig00000005	tRNAscan-SE	tRNA	177816	177887	62.6	+	.	ID=tig00000005.trna46;Name=tig00000005.tRNA46-HisGTG;isotype=His;anticodon=GTG;gene_biotype=tRNA;
tig00000005	tRNAscan-SE	exon	177816	177887	.	+	.	ID=tig00000005.trna46.exon1;Parent=tig00000005.trna46;
tig00000005	tRNAscan-SE	tRNA	178021	178092	61.8	-	.	ID=tig00000005.trna155;Name=tig00000005.tRNA155-ProAGG;isotype=Pro;anticodon=AGG;gene_biotype=tRNA;
tig00000005	tRNAscan-SE	exon	178021	178092	.	-	.	ID=tig00000005.trna155.exon1;Parent=tig00000005.trna155;
tig00000005	tRNAscan-SE	tRNA	178885	178956	61.8	+	.	ID=tig00000005.trna47;Name=tig00000005.tRNA47-ProAGG;isotype=Pro;anticodon=AGG;gene_biotype=tRNA;
tig00000005	tRNAscan-SE	exon	178885	178956	.	+	.	ID=tig00000005.trna47.exon1;Parent=tig00000005.trna47;
tig00000005	tRNAscan-SE	tRNA	179232	179303	75.3	-	.	ID=tig00000005.trna154;Name=tig00000005.tRNA154-ThrCGT;isotype=Thr;anticodon=CGT;gene_biotype=tRNA;
tig00000005	tRNAscan-SE	exon	179232	179303	.	-	.	ID=tig00000005.trna154.exon1;Parent=tig00000005.trna154;
tig00000005	tRNAscan-SE	tRNA	179500	179594	59.4	-	.	ID=tig00000005.trna153;Name=tig00000005.tRNA153-TrpCCA;isotype=Trp;anticodon=CCA;gene_biotype=tRNA;
tig00000005	tRNAscan-SE	exon	179558	179594	.	-	.	ID=tig00000005.trna153.exon1;Parent=tig00000005.trna153;
tig00000005	tRNAscan-SE	exon	179500	179535	.	-	.	ID=tig00000005.trna153.exon2;Parent=tig00000005.trna153;
tig00000005	tRNAscan-SE	tRNA	180239	180310	63.5	-	.	ID=tig00000005.trna152;Name=tig00000005.tRNA152-ValCAC;isotype=Val;anticodon=CAC;gene_biotype=tRNA;
tig00000005	tRNAscan-SE	exon	180239	180310	.	-	.	ID=tig00000005.trna152.exon1;Parent=tig00000005.trna152;
tig00000005	tRNAscan-SE	tRNA	180764	180856	67.6	+	.	ID=tig00000005.trna48;Name=tig00000005.tRNA48-LysTTT;isotype=Lys;anticodon=TTT;gene_biotype=tRNA;
tig00000005	tRNAscan-SE	exon	180764	180802	.	+	.	ID=tig00000005.trna48.exon1;Parent=tig00000005.trna48;
tig00000005	tRNAscan-SE	exon	180821	180856	.	+	.	ID=tig00000005.trna48.exon2;Parent=tig00000005.trna48;
tig00000005	tRNAscan-SE	tRNA	181069	181140	61.8	+	.	ID=tig00000005.trna49;Name=tig00000005.tRNA49-ProAGG;isotype=Pro;anticodon=AGG;gene_biotype=tRNA;
tig00000005	tRNAscan-SE	exon	181069	181140	.	+	.	ID=tig00000005.trna49.exon1;Parent=tig00000005.trna49;
tig00000005	tRNAscan-SE	tRNA	181299	181392	65.5	-	.	ID=tig00000005.trna151;Name=tig00000005.tRNA151-LeuCAG;isotype=Leu;anticodon=CAG;gene_biotype=tRNA;
tig00000005	tRNAscan-SE	exon	181355	181392	.	-	.	ID=tig00000005.trna151.exon1;Parent=tig00000005.trna151;
tig00000005	tRNAscan-SE	exon	181299	181344	.	-	.	ID=tig00000005.trna151.exon2;Parent=tig00000005.trna151;
tig00000005	tRNAscan-SE	tRNA	181854	181925	68.9	+	.	ID=tig00000005.trna50;Name=tig00000005.tRNA50-CysGCA;isotype=Cys;anticodon=GCA;gene_biotype=tRNA;
tig00000005	tRNAscan-SE	exon	181854	181925	.	+	.	ID=tig00000005.trna50.exon1;Parent=tig00000005.trna50;
tig00000005	tRNAscan-SE	tRNA	182091	182184	70.1	-	.	ID=tig00000005.trna150;Name=tig00000005.tRNA150-SerGCT;isotype=Ser;anticodon=GCT;gene_biotype=tRNA;
tig00000005	tRNAscan-SE	exon	182146	182184	.	-	.	ID=tig00000005.trna150.exon1;Parent=tig00000005.trna150;
tig00000005	tRNAscan-SE	exon	182091	182135	.	-	.	ID=tig00000005.trna150.exon2;Parent=tig00000005.trna150;
tig00000005	tRNAscan-SE	tRNA	183185	183256	62.6	+	.	ID=tig00000005.trna51;Name=tig00000005.tRNA51-HisGTG;isotype=His;anticodon=GTG;gene_biotype=tRNA;
tig00000005	tRNAscan-SE	exon	183185	183256	.	+	.	ID=tig00000005.trna51.exon1;Parent=tig00000005.trna51;
tig00000005	tRNAscan-SE	tRNA	183390	183461	61.8	-	.	ID=tig00000005.trna149;Name=tig00000005.tRNA149-ProAGG;isotype=Pro;anticodon=AGG;gene_biotype=tRNA;
tig00000005	tRNAscan-SE	exon	183390	183461	.	-	.	ID=tig00000005.trna149.exon1;Parent=tig00000005.trna149;
tig00000005	tRNAscan-SE	tRNA	184220	184291	61.8	+	.	ID=tig00000005.trna52;Name=tig00000005.tRNA52-ProAGG;isotype=Pro;anticodon=AGG;gene_biotype=tRNA;
tig00000005	tRNAscan-SE	exon	184220	184291	.	+	.	ID=tig00000005.trna52.exon1;Parent=tig00000005.trna52;
tig00000005	tRNAscan-SE	tRNA	184567	184638	75.3	-	.	ID=tig00000005.trna148;Name=tig00000005.tRNA148-ThrCGT;isotype=Thr;anticodon=CGT;gene_biotype=tRNA;
tig00000005	tRNAscan-SE	exon	184567	184638	.	-	.	ID=tig00000005.trna148.exon1;Parent=tig00000005.trna148;
tig00000005	tRNAscan-SE	tRNA	184835	184929	59.4	-	.	ID=tig00000005.trna147;Name=tig00000005.tRNA147-TrpCCA;isotype=Trp;anticodon=CCA;gene_biotype=tRNA;
tig00000005	tRNAscan-SE	exon	184893	184929	.	-	.	ID=tig00000005.trna147.exon1;Parent=tig00000005.trna147;
tig00000005	tRNAscan-SE	exon	184835	184870	.	-	.	ID=tig00000005.trna147.exon2;Parent=tig00000005.trna147;
tig00000005	tRNAscan-SE	tRNA	185585	185656	63.5	-	.	ID=tig00000005.trna146;Name=tig00000005.tRNA146-ValCAC;isotype=Val;anticodon=CAC;gene_biotype=tRNA;
tig00000005	tRNAscan-SE	exon	185585	185656	.	-	.	ID=tig00000005.trna146.exon1;Parent=tig00000005.trna146;
tig00000005	tRNAscan-SE	tRNA	186110	186202	67.6	+	.	ID=tig00000005.trna53;Name=tig00000005.tRNA53-LysTTT;isotype=Lys;anticodon=TTT;gene_biotype=tRNA;
tig00000005	tRNAscan-SE	exon	186110	186148	.	+	.	ID=tig00000005.trna53.exon1;Parent=tig00000005.trna53;
tig00000005	tRNAscan-SE	exon	186167	186202	.	+	.	ID=tig00000005.trna53.exon2;Parent=tig00000005.trna53;
tig00000005	tRNAscan-SE	tRNA	186415	186486	61.8	+	.	ID=tig00000005.trna54;Name=tig00000005.tRNA54-ProAGG;isotype=Pro;anticodon=AGG;gene_biotype=tRNA;
tig00000005	tRNAscan-SE	exon	186415	186486	.	+	.	ID=tig00000005.trna54.exon1;Parent=tig00000005.trna54;
tig00000005	tRNAscan-SE	tRNA	186645	186738	65.5	-	.	ID=tig00000005.trna145;Name=tig00000005.tRNA145-LeuCAG;isotype=Leu;anticodon=CAG;gene_biotype=tRNA;
tig00000005	tRNAscan-SE	exon	186701	186738	.	-	.	ID=tig00000005.trna145.exon1;Parent=tig00000005.trna145;
tig00000005	tRNAscan-SE	exon	186645	186690	.	-	.	ID=tig00000005.trna145.exon2;Parent=tig00000005.trna145;
tig00000005	tRNAscan-SE	tRNA	187198	187269	68.9	+	.	ID=tig00000005.trna55;Name=tig00000005.tRNA55-CysGCA;isotype=Cys;anticodon=GCA;gene_biotype=tRNA;
tig00000005	tRNAscan-SE	exon	187198	187269	.	+	.	ID=tig00000005.trna55.exon1;Parent=tig00000005.trna55;
tig00000005	tRNAscan-SE	tRNA	187435	187528	70.1	-	.	ID=tig00000005.trna144;Name=tig00000005.tRNA144-SerGCT;isotype=Ser;anticodon=GCT;gene_biotype=tRNA;
tig00000005	tRNAscan-SE	exon	187490	187528	.	-	.	ID=tig00000005.trna144.exon1;Parent=tig00000005.trna144;
tig00000005	tRNAscan-SE	exon	187435	187479	.	-	.	ID=tig00000005.trna144.exon2;Parent=tig00000005.trna144;
tig00000005	tRNAscan-SE	tRNA	193729	193800	62.6	+	.	ID=tig00000005.trna56;Name=tig00000005.tRNA56-HisGTG;isotype=His;anticodon=GTG;gene_biotype=tRNA;
tig00000005	tRNAscan-SE	exon	193729	193800	.	+	.	ID=tig00000005.trna56.exon1;Parent=tig00000005.trna56;
tig00000005	tRNAscan-SE	tRNA	193934	194005	61.8	-	.	ID=tig00000005.trna143;Name=tig00000005.tRNA143-ProAGG;isotype=Pro;anticodon=AGG;gene_biotype=tRNA;
tig00000005	tRNAscan-SE	exon	193934	194005	.	-	.	ID=tig00000005.trna143.exon1;Parent=tig00000005.trna143;
tig00000005	tRNAscan-SE	tRNA	194782	194853	61.8	+	.	ID=tig00000005.trna57;Name=tig00000005.tRNA57-ProAGG;isotype=Pro;anticodon=AGG;gene_biotype=tRNA;
tig00000005	tRNAscan-SE	exon	194782	194853	.	+	.	ID=tig00000005.trna57.exon1;Parent=tig00000005.trna57;
tig00000005	tRNAscan-SE	tRNA	195129	195200	75.3	-	.	ID=tig00000005.trna142;Name=tig00000005.tRNA142-ThrCGT;isotype=Thr;anticodon=CGT;gene_biotype=tRNA;
tig00000005	tRNAscan-SE	exon	195129	195200	.	-	.	ID=tig00000005.trna142.exon1;Parent=tig00000005.trna142;
tig00000005	tRNAscan-SE	tRNA	195397	195491	59.4	-	.	ID=tig00000005.trna141;Name=tig00000005.tRNA141-TrpCCA;isotype=Trp;anticodon=CCA;gene_biotype=tRNA;
tig00000005	tRNAscan-SE	exon	195455	195491	.	-	.	ID=tig00000005.trna141.exon1;Parent=tig00000005.trna141;
tig00000005	tRNAscan-SE	exon	195397	195432	.	-	.	ID=tig00000005.trna141.exon2;Parent=tig00000005.trna141;
tig00000005	tRNAscan-SE	tRNA	196142	196213	63.5	-	.	ID=tig00000005.trna140;Name=tig00000005.tRNA140-ValCAC;isotype=Val;anticodon=CAC;gene_biotype=tRNA;
tig00000005	tRNAscan-SE	exon	196142	196213	.	-	.	ID=tig00000005.trna140.exon1;Parent=tig00000005.trna140;
tig00000005	tRNAscan-SE	tRNA	196667	196759	67.6	+	.	ID=tig00000005.trna58;Name=tig00000005.tRNA58-LysTTT;isotype=Lys;anticodon=TTT;gene_biotype=tRNA;
tig00000005	tRNAscan-SE	exon	196667	196705	.	+	.	ID=tig00000005.trna58.exon1;Parent=tig00000005.trna58;
tig00000005	tRNAscan-SE	exon	196724	196759	.	+	.	ID=tig00000005.trna58.exon2;Parent=tig00000005.trna58;
tig00000005	tRNAscan-SE	tRNA	196972	197043	61.8	+	.	ID=tig00000005.trna59;Name=tig00000005.tRNA59-ProAGG;isotype=Pro;anticodon=AGG;gene_biotype=tRNA;
tig00000005	tRNAscan-SE	exon	196972	197043	.	+	.	ID=tig00000005.trna59.exon1;Parent=tig00000005.trna59;
tig00000005	tRNAscan-SE	tRNA	197202	197295	65.5	-	.	ID=tig00000005.trna139;Name=tig00000005.tRNA139-LeuCAG;isotype=Leu;anticodon=CAG;gene_biotype=tRNA;
tig00000005	tRNAscan-SE	exon	197258	197295	.	-	.	ID=tig00000005.trna139.exon1;Parent=tig00000005.trna139;
tig00000005	tRNAscan-SE	exon	197202	197247	.	-	.	ID=tig00000005.trna139.exon2;Parent=tig00000005.trna139;
tig00000005	tRNAscan-SE	tRNA	197757	197828	68.9	+	.	ID=tig00000005.trna60;Name=tig00000005.tRNA60-CysGCA;isotype=Cys;anticodon=GCA;gene_biotype=tRNA;
tig00000005	tRNAscan-SE	exon	197757	197828	.	+	.	ID=tig00000005.trna60.exon1;Parent=tig00000005.trna60;
tig00000005	tRNAscan-SE	tRNA	197994	198087	70.1	-	.	ID=tig00000005.trna138;Name=tig00000005.tRNA138-SerGCT;isotype=Ser;anticodon=GCT;gene_biotype=tRNA;
tig00000005	tRNAscan-SE	exon	198049	198087	.	-	.	ID=tig00000005.trna138.exon1;Parent=tig00000005.trna138;
tig00000005	tRNAscan-SE	exon	197994	198038	.	-	.	ID=tig00000005.trna138.exon2;Parent=tig00000005.trna138;
tig00000005	tRNAscan-SE	tRNA	199044	199115	62.6	+	.	ID=tig00000005.trna61;Name=tig00000005.tRNA61-HisGTG;isotype=His;anticodon=GTG;gene_biotype=tRNA;
tig00000005	tRNAscan-SE	exon	199044	199115	.	+	.	ID=tig00000005.trna61.exon1;Parent=tig00000005.trna61;
tig00000005	tRNAscan-SE	tRNA	199249	199320	61.8	-	.	ID=tig00000005.trna137;Name=tig00000005.tRNA137-ProAGG;isotype=Pro;anticodon=AGG;gene_biotype=tRNA;
tig00000005	tRNAscan-SE	exon	199249	199320	.	-	.	ID=tig00000005.trna137.exon1;Parent=tig00000005.trna137;
tig00000005	tRNAscan-SE	tRNA	200067	200138	61.8	+	.	ID=tig00000005.trna62;Name=tig00000005.tRNA62-ProAGG;isotype=Pro;anticodon=AGG;gene_biotype=tRNA;
tig00000005	tRNAscan-SE	exon	200067	200138	.	+	.	ID=tig00000005.trna62.exon1;Parent=tig00000005.trna62;
tig00000005	tRNAscan-SE	tRNA	200413	200484	75.3	-	.	ID=tig00000005.trna136;Name=tig00000005.tRNA136-ThrCGT;isotype=Thr;anticodon=CGT;gene_biotype=tRNA;
tig00000005	tRNAscan-SE	exon	200413	200484	.	-	.	ID=tig00000005.trna136.exon1;Parent=tig00000005.trna136;
tig00000005	tRNAscan-SE	tRNA	200681	200775	59.4	-	.	ID=tig00000005.trna135;Name=tig00000005.tRNA135-TrpCCA;isotype=Trp;anticodon=CCA;gene_biotype=tRNA;
tig00000005	tRNAscan-SE	exon	200739	200775	.	-	.	ID=tig00000005.trna135.exon1;Parent=tig00000005.trna135;
tig00000005	tRNAscan-SE	exon	200681	200716	.	-	.	ID=tig00000005.trna135.exon2;Parent=tig00000005.trna135;
tig00000005	tRNAscan-SE	tRNA	201416	201487	63.5	-	.	ID=tig00000005.trna134;Name=tig00000005.tRNA134-ValCAC;isotype=Val;anticodon=CAC;gene_biotype=tRNA;
tig00000005	tRNAscan-SE	exon	201416	201487	.	-	.	ID=tig00000005.trna134.exon1;Parent=tig00000005.trna134;
tig00000005	tRNAscan-SE	tRNA	207561	207653	67.6	+	.	ID=tig00000005.trna63;Name=tig00000005.tRNA63-LysTTT;isotype=Lys;anticodon=TTT;gene_biotype=tRNA;
tig00000005	tRNAscan-SE	exon	207561	207599	.	+	.	ID=tig00000005.trna63.exon1;Parent=tig00000005.trna63;
tig00000005	tRNAscan-SE	exon	207618	207653	.	+	.	ID=tig00000005.trna63.exon2;Parent=tig00000005.trna63;
tig00000005	tRNAscan-SE	tRNA	207866	207937	61.8	+	.	ID=tig00000005.trna64;Name=tig00000005.tRNA64-ProAGG;isotype=Pro;anticodon=AGG;gene_biotype=tRNA;
tig00000005	tRNAscan-SE	exon	207866	207937	.	+	.	ID=tig00000005.trna64.exon1;Parent=tig00000005.trna64;
tig00000005	tRNAscan-SE	tRNA	208096	208189	65.5	-	.	ID=tig00000005.trna133;Name=tig00000005.tRNA133-LeuCAG;isotype=Leu;anticodon=CAG;gene_biotype=tRNA;
tig00000005	tRNAscan-SE	exon	208152	208189	.	-	.	ID=tig00000005.trna133.exon1;Parent=tig00000005.trna133;
tig00000005	tRNAscan-SE	exon	208096	208141	.	-	.	ID=tig00000005.trna133.exon2;Parent=tig00000005.trna133;
tig00000005	tRNAscan-SE	tRNA	208637	208708	68.9	+	.	ID=tig00000005.trna65;Name=tig00000005.tRNA65-CysGCA;isotype=Cys;anticodon=GCA;gene_biotype=tRNA;
tig00000005	tRNAscan-SE	exon	208637	208708	.	+	.	ID=tig00000005.trna65.exon1;Parent=tig00000005.trna65;
tig00000005	tRNAscan-SE	tRNA	208874	208967	70.1	-	.	ID=tig00000005.trna132;Name=tig00000005.tRNA132-SerGCT;isotype=Ser;anticodon=GCT;gene_biotype=tRNA;
tig00000005	tRNAscan-SE	exon	208929	208967	.	-	.	ID=tig00000005.trna132.exon1;Parent=tig00000005.trna132;
tig00000005	tRNAscan-SE	exon	208874	208918	.	-	.	ID=tig00000005.trna132.exon2;Parent=tig00000005.trna132;
tig00000005	tRNAscan-SE	tRNA	209879	209950	62.6	+	.	ID=tig00000005.trna66;Name=tig00000005.tRNA66-HisGTG;isotype=His;anticodon=GTG;gene_biotype=tRNA;
tig00000005	tRNAscan-SE	exon	209879	209950	.	+	.	ID=tig00000005.trna66.exon1;Parent=tig00000005.trna66;
tig00000005	tRNAscan-SE	tRNA	210084	210155	61.8	-	.	ID=tig00000005.trna131;Name=tig00000005.tRNA131-ProAGG;isotype=Pro;anticodon=AGG;gene_biotype=tRNA;
tig00000005	tRNAscan-SE	exon	210084	210155	.	-	.	ID=tig00000005.trna131.exon1;Parent=tig00000005.trna131;
tig00000005	tRNAscan-SE	tRNA	210902	210973	61.8	+	.	ID=tig00000005.trna67;Name=tig00000005.tRNA67-ProAGG;isotype=Pro;anticodon=AGG;gene_biotype=tRNA;
tig00000005	tRNAscan-SE	exon	210902	210973	.	+	.	ID=tig00000005.trna67.exon1;Parent=tig00000005.trna67;
tig00000005	tRNAscan-SE	tRNA	211249	211320	75.3	-	.	ID=tig00000005.trna130;Name=tig00000005.tRNA130-ThrCGT;isotype=Thr;anticodon=CGT;gene_biotype=tRNA;
tig00000005	tRNAscan-SE	exon	211249	211320	.	-	.	ID=tig00000005.trna130.exon1;Parent=tig00000005.trna130;
tig00000005	tRNAscan-SE	tRNA	211517	211611	59.4	-	.	ID=tig00000005.trna129;Name=tig00000005.tRNA129-TrpCCA;isotype=Trp;anticodon=CCA;gene_biotype=tRNA;
tig00000005	tRNAscan-SE	exon	211575	211611	.	-	.	ID=tig00000005.trna129.exon1;Parent=tig00000005.trna129;
tig00000005	tRNAscan-SE	exon	211517	211552	.	-	.	ID=tig00000005.trna129.exon2;Parent=tig00000005.trna129;
tig00000005	tRNAscan-SE	tRNA	212276	212347	63.5	-	.	ID=tig00000005.trna128;Name=tig00000005.tRNA128-ValCAC;isotype=Val;anticodon=CAC;gene_biotype=tRNA;
tig00000005	tRNAscan-SE	exon	212276	212347	.	-	.	ID=tig00000005.trna128.exon1;Parent=tig00000005.trna128;
tig00000005	tRNAscan-SE	tRNA	212801	212893	67.6	+	.	ID=tig00000005.trna68;Name=tig00000005.tRNA68-LysTTT;isotype=Lys;anticodon=TTT;gene_biotype=tRNA;
tig00000005	tRNAscan-SE	exon	212801	212839	.	+	.	ID=tig00000005.trna68.exon1;Parent=tig00000005.trna68;
tig00000005	tRNAscan-SE	exon	212858	212893	.	+	.	ID=tig00000005.trna68.exon2;Parent=tig00000005.trna68;
tig00000005	tRNAscan-SE	tRNA	213106	213177	61.8	+	.	ID=tig00000005.trna69;Name=tig00000005.tRNA69-ProAGG;isotype=Pro;anticodon=AGG;gene_biotype=tRNA;
tig00000005	tRNAscan-SE	exon	213106	213177	.	+	.	ID=tig00000005.trna69.exon1;Parent=tig00000005.trna69;
tig00000005	tRNAscan-SE	tRNA	213336	213429	65.5	-	.	ID=tig00000005.trna127;Name=tig00000005.tRNA127-LeuCAG;isotype=Leu;anticodon=CAG;gene_biotype=tRNA;
tig00000005	tRNAscan-SE	exon	213392	213429	.	-	.	ID=tig00000005.trna127.exon1;Parent=tig00000005.trna127;
tig00000005	tRNAscan-SE	exon	213336	213381	.	-	.	ID=tig00000005.trna127.exon2;Parent=tig00000005.trna127;
tig00000005	tRNAscan-SE	tRNA	213905	213976	68.9	+	.	ID=tig00000005.trna70;Name=tig00000005.tRNA70-CysGCA;isotype=Cys;anticodon=GCA;gene_biotype=tRNA;
tig00000005	tRNAscan-SE	exon	213905	213976	.	+	.	ID=tig00000005.trna70.exon1;Parent=tig00000005.trna70;
tig00000005	tRNAscan-SE	tRNA	214140	214233	70.1	-	.	ID=tig00000005.trna126;Name=tig00000005.tRNA126-SerGCT;isotype=Ser;anticodon=GCT;gene_biotype=tRNA;
tig00000005	tRNAscan-SE	exon	214195	214233	.	-	.	ID=tig00000005.trna126.exon1;Parent=tig00000005.trna126;
tig00000005	tRNAscan-SE	exon	214140	214184	.	-	.	ID=tig00000005.trna126.exon2;Parent=tig00000005.trna126;
tig00000005	tRNAscan-SE	tRNA	215155	215226	62.6	+	.	ID=tig00000005.trna71;Name=tig00000005.tRNA71-HisGTG;isotype=His;anticodon=GTG;gene_biotype=tRNA;
tig00000005	tRNAscan-SE	exon	215155	215226	.	+	.	ID=tig00000005.trna71.exon1;Parent=tig00000005.trna71;
tig00000005	tRNAscan-SE	tRNA	215360	215431	61.8	-	.	ID=tig00000005.trna125;Name=tig00000005.tRNA125-ProAGG;isotype=Pro;anticodon=AGG;gene_biotype=tRNA;
tig00000005	tRNAscan-SE	exon	215360	215431	.	-	.	ID=tig00000005.trna125.exon1;Parent=tig00000005.trna125;
tig00000005	tRNAscan-SE	tRNA	216208	216279	61.8	+	.	ID=tig00000005.trna72;Name=tig00000005.tRNA72-ProAGG;isotype=Pro;anticodon=AGG;gene_biotype=tRNA;
tig00000005	tRNAscan-SE	exon	216208	216279	.	+	.	ID=tig00000005.trna72.exon1;Parent=tig00000005.trna72;
tig00000005	tRNAscan-SE	tRNA	216555	216626	75.3	-	.	ID=tig00000005.trna124;Name=tig00000005.tRNA124-ThrCGT;isotype=Thr;anticodon=CGT;gene_biotype=tRNA;
tig00000005	tRNAscan-SE	exon	216555	216626	.	-	.	ID=tig00000005.trna124.exon1;Parent=tig00000005.trna124;
tig00000005	tRNAscan-SE	tRNA	216823	216917	59.4	-	.	ID=tig00000005.trna123;Name=tig00000005.tRNA123-TrpCCA;isotype=Trp;anticodon=CCA;gene_biotype=tRNA;
tig00000005	tRNAscan-SE	exon	216881	216917	.	-	.	ID=tig00000005.trna123.exon1;Parent=tig00000005.trna123;
tig00000005	tRNAscan-SE	exon	216823	216858	.	-	.	ID=tig00000005.trna123.exon2;Parent=tig00000005.trna123;
tig00000005	tRNAscan-SE	tRNA	217556	217627	63.5	-	.	ID=tig00000005.trna122;Name=tig00000005.tRNA122-ValCAC;isotype=Val;anticodon=CAC;gene_biotype=tRNA;
tig00000005	tRNAscan-SE	exon	217556	217627	.	-	.	ID=tig00000005.trna122.exon1;Parent=tig00000005.trna122;
tig00000005	tRNAscan-SE	tRNA	218081	218173	67.6	+	.	ID=tig00000005.trna73;Name=tig00000005.tRNA73-LysTTT;isotype=Lys;anticodon=TTT;gene_biotype=tRNA;
tig00000005	tRNAscan-SE	exon	218081	218119	.	+	.	ID=tig00000005.trna73.exon1;Parent=tig00000005.trna73;
tig00000005	tRNAscan-SE	exon	218138	218173	.	+	.	ID=tig00000005.trna73.exon2;Parent=tig00000005.trna73;
tig00000005	tRNAscan-SE	tRNA	218386	218457	61.8	+	.	ID=tig00000005.trna74;Name=tig00000005.tRNA74-ProAGG;isotype=Pro;anticodon=AGG;gene_biotype=tRNA;
tig00000005	tRNAscan-SE	exon	218386	218457	.	+	.	ID=tig00000005.trna74.exon1;Parent=tig00000005.trna74;
tig00000005	tRNAscan-SE	tRNA	218616	218709	65.5	-	.	ID=tig00000005.trna121;Name=tig00000005.tRNA121-LeuCAG;isotype=Leu;anticodon=CAG;gene_biotype=tRNA;
tig00000005	tRNAscan-SE	exon	218672	218709	.	-	.	ID=tig00000005.trna121.exon1;Parent=tig00000005.trna121;
tig00000005	tRNAscan-SE	exon	218616	218661	.	-	.	ID=tig00000005.trna121.exon2;Parent=tig00000005.trna121;
tig00000005	tRNAscan-SE	tRNA	219157	219228	68.9	+	.	ID=tig00000005.trna75;Name=tig00000005.tRNA75-CysGCA;isotype=Cys;anticodon=GCA;gene_biotype=tRNA;
tig00000005	tRNAscan-SE	exon	219157	219228	.	+	.	ID=tig00000005.trna75.exon1;Parent=tig00000005.trna75;
tig00000005	tRNAscan-SE	tRNA	219394	219487	70.1	-	.	ID=tig00000005.trna120;Name=tig00000005.tRNA120-SerGCT;isotype=Ser;anticodon=GCT;gene_biotype=tRNA;
tig00000005	tRNAscan-SE	exon	219449	219487	.	-	.	ID=tig00000005.trna120.exon1;Parent=tig00000005.trna120;
tig00000005	tRNAscan-SE	exon	219394	219438	.	-	.	ID=tig00000005.trna120.exon2;Parent=tig00000005.trna120;
tig00000005	tRNAscan-SE	tRNA	220437	220508	62.6	+	.	ID=tig00000005.trna76;Name=tig00000005.tRNA76-HisGTG;isotype=His;anticodon=GTG;gene_biotype=tRNA;
tig00000005	tRNAscan-SE	exon	220437	220508	.	+	.	ID=tig00000005.trna76.exon1;Parent=tig00000005.trna76;
tig00000005	tRNAscan-SE	tRNA	220642	220713	61.8	-	.	ID=tig00000005.trna119;Name=tig00000005.tRNA119-ProAGG;isotype=Pro;anticodon=AGG;gene_biotype=tRNA;
tig00000005	tRNAscan-SE	exon	220642	220713	.	-	.	ID=tig00000005.trna119.exon1;Parent=tig00000005.trna119;
tig00000005	tRNAscan-SE	tRNA	221459	221530	61.8	+	.	ID=tig00000005.trna77;Name=tig00000005.tRNA77-ProAGG;isotype=Pro;anticodon=AGG;gene_biotype=tRNA;
tig00000005	tRNAscan-SE	exon	221459	221530	.	+	.	ID=tig00000005.trna77.exon1;Parent=tig00000005.trna77;
tig00000005	tRNAscan-SE	tRNA	221806	221877	75.3	-	.	ID=tig00000005.trna118;Name=tig00000005.tRNA118-ThrCGT;isotype=Thr;anticodon=CGT;gene_biotype=tRNA;
tig00000005	tRNAscan-SE	exon	221806	221877	.	-	.	ID=tig00000005.trna118.exon1;Parent=tig00000005.trna118;
tig00000005	tRNAscan-SE	tRNA	222074	222168	59.4	-	.	ID=tig00000005.trna117;Name=tig00000005.tRNA117-TrpCCA;isotype=Trp;anticodon=CCA;gene_biotype=tRNA;
tig00000005	tRNAscan-SE	exon	222132	222168	.	-	.	ID=tig00000005.trna117.exon1;Parent=tig00000005.trna117;
tig00000005	tRNAscan-SE	exon	222074	222109	.	-	.	ID=tig00000005.trna117.exon2;Parent=tig00000005.trna117;
tig00000005	tRNAscan-SE	tRNA	222793	222864	63.5	-	.	ID=tig00000005.trna116;Name=tig00000005.tRNA116-ValCAC;isotype=Val;anticodon=CAC;gene_biotype=tRNA;
tig00000005	tRNAscan-SE	exon	222793	222864	.	-	.	ID=tig00000005.trna116.exon1;Parent=tig00000005.trna116;
tig00000005	tRNAscan-SE	tRNA	223318	223410	67.6	+	.	ID=tig00000005.trna78;Name=tig00000005.tRNA78-LysTTT;isotype=Lys;anticodon=TTT;gene_biotype=tRNA;
tig00000005	tRNAscan-SE	exon	223318	223356	.	+	.	ID=tig00000005.trna78.exon1;Parent=tig00000005.trna78;
tig00000005	tRNAscan-SE	exon	223375	223410	.	+	.	ID=tig00000005.trna78.exon2;Parent=tig00000005.trna78;
tig00000005	tRNAscan-SE	tRNA	223623	223694	61.8	+	.	ID=tig00000005.trna79;Name=tig00000005.tRNA79-ProAGG;isotype=Pro;anticodon=AGG;gene_biotype=tRNA;
tig00000005	tRNAscan-SE	exon	223623	223694	.	+	.	ID=tig00000005.trna79.exon1;Parent=tig00000005.trna79;
tig00000005	tRNAscan-SE	tRNA	223853	223946	65.5	-	.	ID=tig00000005.trna115;Name=tig00000005.tRNA115-LeuCAG;isotype=Leu;anticodon=CAG;gene_biotype=tRNA;
tig00000005	tRNAscan-SE	exon	223909	223946	.	-	.	ID=tig00000005.trna115.exon1;Parent=tig00000005.trna115;
tig00000005	tRNAscan-SE	exon	223853	223898	.	-	.	ID=tig00000005.trna115.exon2;Parent=tig00000005.trna115;
tig00000005	tRNAscan-SE	tRNA	224399	224470	68.9	+	.	ID=tig00000005.trna80;Name=tig00000005.tRNA80-CysGCA;isotype=Cys;anticodon=GCA;gene_biotype=tRNA;
tig00000005	tRNAscan-SE	exon	224399	224470	.	+	.	ID=tig00000005.trna80.exon1;Parent=tig00000005.trna80;
tig00000005	tRNAscan-SE	tRNA	224634	224727	70.1	-	.	ID=tig00000005.trna114;Name=tig00000005.tRNA114-SerGCT;isotype=Ser;anticodon=GCT;gene_biotype=tRNA;
tig00000005	tRNAscan-SE	exon	224689	224727	.	-	.	ID=tig00000005.trna114.exon1;Parent=tig00000005.trna114;
tig00000005	tRNAscan-SE	exon	224634	224678	.	-	.	ID=tig00000005.trna114.exon2;Parent=tig00000005.trna114;
tig00000005	tRNAscan-SE	tRNA	225698	225769	62.6	+	.	ID=tig00000005.trna81;Name=tig00000005.tRNA81-HisGTG;isotype=His;anticodon=GTG;gene_biotype=tRNA;
tig00000005	tRNAscan-SE	exon	225698	225769	.	+	.	ID=tig00000005.trna81.exon1;Parent=tig00000005.trna81;
tig00000005	tRNAscan-SE	tRNA	225903	225974	61.8	-	.	ID=tig00000005.trna113;Name=tig00000005.tRNA113-ProAGG;isotype=Pro;anticodon=AGG;gene_biotype=tRNA;
tig00000005	tRNAscan-SE	exon	225903	225974	.	-	.	ID=tig00000005.trna113.exon1;Parent=tig00000005.trna113;
tig00000005	tRNAscan-SE	tRNA	226721	226792	61.8	+	.	ID=tig00000005.trna82;Name=tig00000005.tRNA82-ProAGG;isotype=Pro;anticodon=AGG;gene_biotype=tRNA;
tig00000005	tRNAscan-SE	exon	226721	226792	.	+	.	ID=tig00000005.trna82.exon1;Parent=tig00000005.trna82;
tig00000005	tRNAscan-SE	tRNA	227068	227139	75.3	-	.	ID=tig00000005.trna112;Name=tig00000005.tRNA112-ThrCGT;isotype=Thr;anticodon=CGT;gene_biotype=tRNA;
tig00000005	tRNAscan-SE	exon	227068	227139	.	-	.	ID=tig00000005.trna112.exon1;Parent=tig00000005.trna112;
tig00000005	tRNAscan-SE	tRNA	227336	227430	59.4	-	.	ID=tig00000005.trna111;Name=tig00000005.tRNA111-TrpCCA;isotype=Trp;anticodon=CCA;gene_biotype=tRNA;
tig00000005	tRNAscan-SE	exon	227394	227430	.	-	.	ID=tig00000005.trna111.exon1;Parent=tig00000005.trna111;
tig00000005	tRNAscan-SE	exon	227336	227371	.	-	.	ID=tig00000005.trna111.exon2;Parent=tig00000005.trna111;
tig00000005	tRNAscan-SE	tRNA	228080	228151	63.5	-	.	ID=tig00000005.trna110;Name=tig00000005.tRNA110-ValCAC;isotype=Val;anticodon=CAC;gene_biotype=tRNA;
tig00000005	tRNAscan-SE	exon	228080	228151	.	-	.	ID=tig00000005.trna110.exon1;Parent=tig00000005.trna110;
tig00000005	tRNAscan-SE	tRNA	228605	228697	67.6	+	.	ID=tig00000005.trna83;Name=tig00000005.tRNA83-LysTTT;isotype=Lys;anticodon=TTT;gene_biotype=tRNA;
tig00000005	tRNAscan-SE	exon	228605	228643	.	+	.	ID=tig00000005.trna83.exon1;Parent=tig00000005.trna83;
tig00000005	tRNAscan-SE	exon	228662	228697	.	+	.	ID=tig00000005.trna83.exon2;Parent=tig00000005.trna83;
tig00000005	tRNAscan-SE	tRNA	228910	228981	61.8	+	.	ID=tig00000005.trna84;Name=tig00000005.tRNA84-ProAGG;isotype=Pro;anticodon=AGG;gene_biotype=tRNA;
tig00000005	tRNAscan-SE	exon	228910	228981	.	+	.	ID=tig00000005.trna84.exon1;Parent=tig00000005.trna84;
tig00000005	tRNAscan-SE	tRNA	229140	229233	65.5	-	.	ID=tig00000005.trna109;Name=tig00000005.tRNA109-LeuCAG;isotype=Leu;anticodon=CAG;gene_biotype=tRNA;
tig00000005	tRNAscan-SE	exon	229196	229233	.	-	.	ID=tig00000005.trna109.exon1;Parent=tig00000005.trna109;
tig00000005	tRNAscan-SE	exon	229140	229185	.	-	.	ID=tig00000005.trna109.exon2;Parent=tig00000005.trna109;
tig00000005	tRNAscan-SE	tRNA	229681	229752	68.9	+	.	ID=tig00000005.trna85;Name=tig00000005.tRNA85-CysGCA;isotype=Cys;anticodon=GCA;gene_biotype=tRNA;
tig00000005	tRNAscan-SE	exon	229681	229752	.	+	.	ID=tig00000005.trna85.exon1;Parent=tig00000005.trna85;
tig00000005	tRNAscan-SE	tRNA	229918	230011	70.1	-	.	ID=tig00000005.trna108;Name=tig00000005.tRNA108-SerGCT;isotype=Ser;anticodon=GCT;gene_biotype=tRNA;
tig00000005	tRNAscan-SE	exon	229973	230011	.	-	.	ID=tig00000005.trna108.exon1;Parent=tig00000005.trna108;
tig00000005	tRNAscan-SE	exon	229918	229962	.	-	.	ID=tig00000005.trna108.exon2;Parent=tig00000005.trna108;
tig00000005	tRNAscan-SE	tRNA	230956	231027	62.6	+	.	ID=tig00000005.trna86;Name=tig00000005.tRNA86-HisGTG;isotype=His;anticodon=GTG;gene_biotype=tRNA;
tig00000005	tRNAscan-SE	exon	230956	231027	.	+	.	ID=tig00000005.trna86.exon1;Parent=tig00000005.trna86;
tig00000005	tRNAscan-SE	tRNA	231161	231232	61.8	-	.	ID=tig00000005.trna107;Name=tig00000005.tRNA107-ProAGG;isotype=Pro;anticodon=AGG;gene_biotype=tRNA;
tig00000005	tRNAscan-SE	exon	231161	231232	.	-	.	ID=tig00000005.trna107.exon1;Parent=tig00000005.trna107;
tig00000005	tRNAscan-SE	tRNA	231980	232051	61.8	+	.	ID=tig00000005.trna87;Name=tig00000005.tRNA87-ProAGG;isotype=Pro;anticodon=AGG;gene_biotype=tRNA;
tig00000005	tRNAscan-SE	exon	231980	232051	.	+	.	ID=tig00000005.trna87.exon1;Parent=tig00000005.trna87;
tig00000005	tRNAscan-SE	tRNA	232327	232398	75.3	-	.	ID=tig00000005.trna106;Name=tig00000005.tRNA106-ThrCGT;isotype=Thr;anticodon=CGT;gene_biotype=tRNA;
tig00000005	tRNAscan-SE	exon	232327	232398	.	-	.	ID=tig00000005.trna106.exon1;Parent=tig00000005.trna106;
tig00000005	tRNAscan-SE	tRNA	232595	232689	59.4	-	.	ID=tig00000005.trna105;Name=tig00000005.tRNA105-TrpCCA;isotype=Trp;anticodon=CCA;gene_biotype=tRNA;
tig00000005	tRNAscan-SE	exon	232653	232689	.	-	.	ID=tig00000005.trna105.exon1;Parent=tig00000005.trna105;
tig00000005	tRNAscan-SE	exon	232595	232630	.	-	.	ID=tig00000005.trna105.exon2;Parent=tig00000005.trna105;
tig00000005	tRNAscan-SE	tRNA	233335	233406	63.5	-	.	ID=tig00000005.trna104;Name=tig00000005.tRNA104-ValCAC;isotype=Val;anticodon=CAC;gene_biotype=tRNA;
tig00000005	tRNAscan-SE	exon	233335	233406	.	-	.	ID=tig00000005.trna104.exon1;Parent=tig00000005.trna104;
tig00000005	tRNAscan-SE	tRNA	233860	233952	67.6	+	.	ID=tig00000005.trna88;Name=tig00000005.tRNA88-LysTTT;isotype=Lys;anticodon=TTT;gene_biotype=tRNA;
tig00000005	tRNAscan-SE	exon	233860	233898	.	+	.	ID=tig00000005.trna88.exon1;Parent=tig00000005.trna88;
tig00000005	tRNAscan-SE	exon	233917	233952	.	+	.	ID=tig00000005.trna88.exon2;Parent=tig00000005.trna88;
tig00000005	tRNAscan-SE	tRNA	234165	234236	61.8	+	.	ID=tig00000005.trna89;Name=tig00000005.tRNA89-ProAGG;isotype=Pro;anticodon=AGG;gene_biotype=tRNA;
tig00000005	tRNAscan-SE	exon	234165	234236	.	+	.	ID=tig00000005.trna89.exon1;Parent=tig00000005.trna89;
tig00000005	tRNAscan-SE	tRNA	234395	234488	65.5	-	.	ID=tig00000005.trna103;Name=tig00000005.tRNA103-LeuCAG;isotype=Leu;anticodon=CAG;gene_biotype=tRNA;
tig00000005	tRNAscan-SE	exon	234451	234488	.	-	.	ID=tig00000005.trna103.exon1;Parent=tig00000005.trna103;
tig00000005	tRNAscan-SE	exon	234395	234440	.	-	.	ID=tig00000005.trna103.exon2;Parent=tig00000005.trna103;
tig00000005	tRNAscan-SE	tRNA	234936	235007	68.9	+	.	ID=tig00000005.trna90;Name=tig00000005.tRNA90-CysGCA;isotype=Cys;anticodon=GCA;gene_biotype=tRNA;
tig00000005	tRNAscan-SE	exon	234936	235007	.	+	.	ID=tig00000005.trna90.exon1;Parent=tig00000005.trna90;
tig00000005	tRNAscan-SE	tRNA	235173	235266	70.1	-	.	ID=tig00000005.trna102;Name=tig00000005.tRNA102-SerGCT;isotype=Ser;anticodon=GCT;gene_biotype=tRNA;
tig00000005	tRNAscan-SE	exon	235228	235266	.	-	.	ID=tig00000005.trna102.exon1;Parent=tig00000005.trna102;
tig00000005	tRNAscan-SE	exon	235173	235217	.	-	.	ID=tig00000005.trna102.exon2;Parent=tig00000005.trna102;
tig00000005	tRNAscan-SE	tRNA	236203	236274	62.6	+	.	ID=tig00000005.trna91;Name=tig00000005.tRNA91-HisGTG;isotype=His;anticodon=GTG;gene_biotype=tRNA;
tig00000005	tRNAscan-SE	exon	236203	236274	.	+	.	ID=tig00000005.trna91.exon1;Parent=tig00000005.trna91;
tig00000005	tRNAscan-SE	tRNA	236408	236479	61.8	-	.	ID=tig00000005.trna101;Name=tig00000005.tRNA101-ProAGG;isotype=Pro;anticodon=AGG;gene_biotype=tRNA;
tig00000005	tRNAscan-SE	exon	236408	236479	.	-	.	ID=tig00000005.trna101.exon1;Parent=tig00000005.trna101;
tig00000005	tRNAscan-SE	tRNA	237226	237297	61.8	+	.	ID=tig00000005.trna92;Name=tig00000005.tRNA92-ProAGG;isotype=Pro;anticodon=AGG;gene_biotype=tRNA;
tig00000005	tRNAscan-SE	exon	237226	237297	.	+	.	ID=tig00000005.trna92.exon1;Parent=tig00000005.trna92;
tig00000005	tRNAscan-SE	tRNA	237573	237644	75.3	-	.	ID=tig00000005.trna100;Name=tig00000005.tRNA100-ThrCGT;isotype=Thr;anticodon=CGT;gene_biotype=tRNA;
tig00000005	tRNAscan-SE	exon	237573	237644	.	-	.	ID=tig00000005.trna100.exon1;Parent=tig00000005.trna100;
tig00000005	tRNAscan-SE	tRNA	237841	237935	59.4	-	.	ID=tig00000005.trna99;Name=tig00000005.tRNA99-TrpCCA;isotype=Trp;anticodon=CCA;gene_biotype=tRNA;
tig00000005	tRNAscan-SE	exon	237899	237935	.	-	.	ID=tig00000005.trna99.exon1;Parent=tig00000005.trna99;
tig00000005	tRNAscan-SE	exon	237841	237876	.	-	.	ID=tig00000005.trna99.exon2;Parent=tig00000005.trna99;
tig00000005	tRNAscan-SE	tRNA	238561	238632	63.5	-	.	ID=tig00000005.trna98;Name=tig00000005.tRNA98-ValCAC;isotype=Val;anticodon=CAC;gene_biotype=tRNA;
tig00000005	tRNAscan-SE	exon	238561	238632	.	-	.	ID=tig00000005.trna98.exon1;Parent=tig00000005.trna98;
tig00000005	tRNAscan-SE	tRNA	239086	239178	67.6	+	.	ID=tig00000005.trna93;Name=tig00000005.tRNA93-LysTTT;isotype=Lys;anticodon=TTT;gene_biotype=tRNA;
tig00000005	tRNAscan-SE	exon	239086	239124	.	+	.	ID=tig00000005.trna93.exon1;Parent=tig00000005.trna93;
tig00000005	tRNAscan-SE	exon	239143	239178	.	+	.	ID=tig00000005.trna93.exon2;Parent=tig00000005.trna93;
tig00000005	tRNAscan-SE	tRNA	239391	239462	61.8	+	.	ID=tig00000005.trna94;Name=tig00000005.tRNA94-ProAGG;isotype=Pro;anticodon=AGG;gene_biotype=tRNA;
tig00000005	tRNAscan-SE	exon	239391	239462	.	+	.	ID=tig00000005.trna94.exon1;Parent=tig00000005.trna94;
tig00000005	tRNAscan-SE	tRNA	239621	239714	65.5	-	.	ID=tig00000005.trna97;Name=tig00000005.tRNA97-LeuCAG;isotype=Leu;anticodon=CAG;gene_biotype=tRNA;
tig00000005	tRNAscan-SE	exon	239677	239714	.	-	.	ID=tig00000005.trna97.exon1;Parent=tig00000005.trna97;
tig00000005	tRNAscan-SE	exon	239621	239666	.	-	.	ID=tig00000005.trna97.exon2;Parent=tig00000005.trna97;
tig00000005	tRNAscan-SE	tRNA	240162	240233	68.9	+	.	ID=tig00000005.trna95;Name=tig00000005.tRNA95-CysGCA;isotype=Cys;anticodon=GCA;gene_biotype=tRNA;
tig00000005	tRNAscan-SE	exon	240162	240233	.	+	.	ID=tig00000005.trna95.exon1;Parent=tig00000005.trna95;
tig00000005	tRNAscan-SE	tRNA	240399	240492	70.1	-	.	ID=tig00000005.trna96;Name=tig00000005.tRNA96-SerGCT;isotype=Ser;anticodon=GCT;gene_biotype=tRNA;
tig00000005	tRNAscan-SE	exon	240454	240492	.	-	.	ID=tig00000005.trna96.exon1;Parent=tig00000005.trna96;
tig00000005	tRNAscan-SE	exon	240399	240443	.	-	.	ID=tig00000005.trna96.exon2;Parent=tig00000005.trna96;
##gff-version 3
tig00000029	tRNAscan-SE	tRNA	3928	3999	61.8	+	.	ID=tig00000029.trna1;Name=tig00000029.tRNA1-ProAGG;isotype=Pro;anticodon=AGG;gene_biotype=tRNA;
tig00000029	tRNAscan-SE	exon	3928	3999	.	+	.	ID=tig00000029.trna1.exon1;Parent=tig00000029.trna1;
tig00000029	tRNAscan-SE	tRNA	4133	4204	62.6	-	.	ID=tig00000029.trna215;Name=tig00000029.tRNA215-HisGTG;isotype=His;anticodon=GTG;gene_biotype=tRNA;
tig00000029	tRNAscan-SE	exon	4133	4204	.	-	.	ID=tig00000029.trna215.exon1;Parent=tig00000029.trna215;
tig00000029	tRNAscan-SE	tRNA	5170	5263	70.1	+	.	ID=tig00000029.trna2;Name=tig00000029.tRNA2-SerGCT;isotype=Ser;anticodon=GCT;gene_biotype=tRNA;
tig00000029	tRNAscan-SE	exon	5170	5208	.	+	.	ID=tig00000029.trna2.exon1;Parent=tig00000029.trna2;
tig00000029	tRNAscan-SE	exon	5219	5263	.	+	.	ID=tig00000029.trna2.exon2;Parent=tig00000029.trna2;
tig00000029	tRNAscan-SE	tRNA	5429	5500	68.9	-	.	ID=tig00000029.trna214;Name=tig00000029.tRNA214-CysGCA;isotype=Cys;anticodon=GCA;gene_biotype=tRNA;
tig00000029	tRNAscan-SE	exon	5429	5500	.	-	.	ID=tig00000029.trna214.exon1;Parent=tig00000029.trna214;
tig00000029	tRNAscan-SE	tRNA	5948	6041	65.5	+	.	ID=tig00000029.trna3;Name=tig00000029.tRNA3-LeuCAG;isotype=Leu;anticodon=CAG;gene_biotype=tRNA;
tig00000029	tRNAscan-SE	exon	5948	5985	.	+	.	ID=tig00000029.trna3.exon1;Parent=tig00000029.trna3;
tig00000029	tRNAscan-SE	exon	5996	6041	.	+	.	ID=tig00000029.trna3.exon2;Parent=tig00000029.trna3;
tig00000029	tRNAscan-SE	tRNA	6200	6271	61.8	-	.	ID=tig00000029.trna213;Name=tig00000029.tRNA213-ProAGG;isotype=Pro;anticodon=AGG;gene_biotype=tRNA;
tig00000029	tRNAscan-SE	exon	6200	6271	.	-	.	ID=tig00000029.trna213.exon1;Parent=tig00000029.trna213;
tig00000029	tRNAscan-SE	tRNA	6484	6576	67.6	-	.	ID=tig00000029.trna212;Name=tig00000029.tRNA212-LysTTT;isotype=Lys;anticodon=TTT;gene_biotype=tRNA;
tig00000029	tRNAscan-SE	exon	6538	6576	.	-	.	ID=tig00000029.trna212.exon1;Parent=tig00000029.trna212;
tig00000029	tRNAscan-SE	exon	6484	6519	.	-	.	ID=tig00000029.trna212.exon2;Parent=tig00000029.trna212;
tig00000029	tRNAscan-SE	tRNA	7030	7101	63.5	+	.	ID=tig00000029.trna4;Name=tig00000029.tRNA4-ValCAC;isotype=Val;anticodon=CAC;gene_biotype=tRNA;
tig00000029	tRNAscan-SE	exon	7030	7101	.	+	.	ID=tig00000029.trna4.exon1;Parent=tig00000029.trna4;
tig00000029	tRNAscan-SE	tRNA	7731	7825	59.4	+	.	ID=tig00000029.trna5;Name=tig00000029.tRNA5-TrpCCA;isotype=Trp;anticodon=CCA;gene_biotype=tRNA;
tig00000029	tRNAscan-SE	exon	7731	7767	.	+	.	ID=tig00000029.trna5.exon1;Parent=tig00000029.trna5;
tig00000029	tRNAscan-SE	exon	7790	7825	.	+	.	ID=tig00000029.trna5.exon2;Parent=tig00000029.trna5;
tig00000029	tRNAscan-SE	tRNA	8022	8093	75.3	+	.	ID=tig00000029.trna6;Name=tig00000029.tRNA6-ThrCGT;isotype=Thr;anticodon=CGT;gene_biotype=tRNA;
tig00000029	tRNAscan-SE	exon	8022	8093	.	+	.	ID=tig00000029.trna6.exon1;Parent=tig00000029.trna6;
tig00000029	tRNAscan-SE	tRNA	8369	8440	61.8	-	.	ID=tig00000029.trna211;Name=tig00000029.tRNA211-ProAGG;isotype=Pro;anticodon=AGG;gene_biotype=tRNA;
tig00000029	tRNAscan-SE	exon	8369	8440	.	-	.	ID=tig00000029.trna211.exon1;Parent=tig00000029.trna211;
tig00000029	tRNAscan-SE	tRNA	9193	9264	61.8	+	.	ID=tig00000029.trna7;Name=tig00000029.tRNA7-ProAGG;isotype=Pro;anticodon=AGG;gene_biotype=tRNA;
tig00000029	tRNAscan-SE	exon	9193	9264	.	+	.	ID=tig00000029.trna7.exon1;Parent=tig00000029.trna7;
tig00000029	tRNAscan-SE	tRNA	9398	9469	62.6	-	.	ID=tig00000029.trna210;Name=tig00000029.tRNA210-HisGTG;isotype=His;anticodon=GTG;gene_biotype=tRNA;
tig00000029	tRNAscan-SE	exon	9398	9469	.	-	.	ID=tig00000029.trna210.exon1;Parent=tig00000029.trna210;
tig00000029	tRNAscan-SE	tRNA	10418	10511	70.1	+	.	ID=tig00000029.trna8;Name=tig00000029.tRNA8-SerGCT;isotype=Ser;anticodon=GCT;gene_biotype=tRNA;
tig00000029	tRNAscan-SE	exon	10418	10456	.	+	.	ID=tig00000029.trna8.exon1;Parent=tig00000029.trna8;
tig00000029	tRNAscan-SE	exon	10467	10511	.	+	.	ID=tig00000029.trna8.exon2;Parent=tig00000029.trna8;
tig00000029	tRNAscan-SE	tRNA	10677	10748	68.9	-	.	ID=tig00000029.trna209;Name=tig00000029.tRNA209-CysGCA;isotype=Cys;anticodon=GCA;gene_biotype=tRNA;
tig00000029	tRNAscan-SE	exon	10677	10748	.	-	.	ID=tig00000029.trna209.exon1;Parent=tig00000029.trna209;
tig00000029	tRNAscan-SE	tRNA	11200	11293	65.5	+	.	ID=tig00000029.trna9;Name=tig00000029.tRNA9-LeuCAG;isotype=Leu;anticodon=CAG;gene_biotype=tRNA;
tig00000029	tRNAscan-SE	exon	11200	11237	.	+	.	ID=tig00000029.trna9.exon1;Parent=tig00000029.trna9;
tig00000029	tRNAscan-SE	exon	11248	11293	.	+	.	ID=tig00000029.trna9.exon2;Parent=tig00000029.trna9;
tig00000029	tRNAscan-SE	tRNA	11452	11523	61.8	-	.	ID=tig00000029.trna208;Name=tig00000029.tRNA208-ProAGG;isotype=Pro;anticodon=AGG;gene_biotype=tRNA;
tig00000029	tRNAscan-SE	exon	11452	11523	.	-	.	ID=tig00000029.trna208.exon1;Parent=tig00000029.trna208;
tig00000029	tRNAscan-SE	tRNA	11736	11828	67.6	-	.	ID=tig00000029.trna207;Name=tig00000029.tRNA207-LysTTT;isotype=Lys;anticodon=TTT;gene_biotype=tRNA;
tig00000029	tRNAscan-SE	exon	11790	11828	.	-	.	ID=tig00000029.trna207.exon1;Parent=tig00000029.trna207;
tig00000029	tRNAscan-SE	exon	11736	11771	.	-	.	ID=tig00000029.trna207.exon2;Parent=tig00000029.trna207;
tig00000029	tRNAscan-SE	tRNA	12282	12353	63.5	+	.	ID=tig00000029.trna10;Name=tig00000029.tRNA10-ValCAC;isotype=Val;anticodon=CAC;gene_biotype=tRNA;
tig00000029	tRNAscan-SE	exon	12282	12353	.	+	.	ID=tig00000029.trna10.exon1;Parent=tig00000029.trna10;
tig00000029	tRNAscan-SE	tRNA	12983	13077	59.4	+	.	ID=tig00000029.trna11;Name=tig00000029.tRNA11-TrpCCA;isotype=Trp;anticodon=CCA;gene_biotype=tRNA;
tig00000029	tRNAscan-SE	exon	12983	13019	.	+	.	ID=tig00000029.trna11.exon1;Parent=tig00000029.trna11;
tig00000029	tRNAscan-SE	exon	13042	13077	.	+	.	ID=tig00000029.trna11.exon2;Parent=tig00000029.trna11;
tig00000029	tRNAscan-SE	tRNA	13274	13345	75.3	+	.	ID=tig00000029.trna12;Name=tig00000029.tRNA12-ThrCGT;isotype=Thr;anticodon=CGT;gene_biotype=tRNA;
tig00000029	tRNAscan-SE	exon	13274	13345	.	+	.	ID=tig00000029.trna12.exon1;Parent=tig00000029.trna12;
tig00000029	tRNAscan-SE	tRNA	13621	13692	61.8	-	.	ID=tig00000029.trna206;Name=tig00000029.tRNA206-ProAGG;isotype=Pro;anticodon=AGG;gene_biotype=tRNA;
tig00000029	tRNAscan-SE	exon	13621	13692	.	-	.	ID=tig00000029.trna206.exon1;Parent=tig00000029.trna206;
tig00000029	tRNAscan-SE	tRNA	14451	14522	61.8	+	.	ID=tig00000029.trna13;Name=tig00000029.tRNA13-ProAGG;isotype=Pro;anticodon=AGG;gene_biotype=tRNA;
tig00000029	tRNAscan-SE	exon	14451	14522	.	+	.	ID=tig00000029.trna13.exon1;Parent=tig00000029.trna13;
tig00000029	tRNAscan-SE	tRNA	14656	14727	62.6	-	.	ID=tig00000029.trna205;Name=tig00000029.tRNA205-HisGTG;isotype=His;anticodon=GTG;gene_biotype=tRNA;
tig00000029	tRNAscan-SE	exon	14656	14727	.	-	.	ID=tig00000029.trna205.exon1;Parent=tig00000029.trna205;
tig00000029	tRNAscan-SE	tRNA	15702	15795	70.1	+	.	ID=tig00000029.trna14;Name=tig00000029.tRNA14-SerGCT;isotype=Ser;anticodon=GCT;gene_biotype=tRNA;
tig00000029	tRNAscan-SE	exon	15702	15740	.	+	.	ID=tig00000029.trna14.exon1;Parent=tig00000029.trna14;
tig00000029	tRNAscan-SE	exon	15751	15795	.	+	.	ID=tig00000029.trna14.exon2;Parent=tig00000029.trna14;
tig00000029	tRNAscan-SE	tRNA	15961	16032	68.9	-	.	ID=tig00000029.trna204;Name=tig00000029.tRNA204-CysGCA;isotype=Cys;anticodon=GCA;gene_biotype=tRNA;
tig00000029	tRNAscan-SE	exon	15961	16032	.	-	.	ID=tig00000029.trna204.exon1;Parent=tig00000029.trna204;
tig00000029	tRNAscan-SE	tRNA	16481	16574	65.5	+	.	ID=tig00000029.trna15;Name=tig00000029.tRNA15-LeuCAG;isotype=Leu;anticodon=CAG;gene_biotype=tRNA;
tig00000029	tRNAscan-SE	exon	16481	16518	.	+	.	ID=tig00000029.trna15.exon1;Parent=tig00000029.trna15;
tig00000029	tRNAscan-SE	exon	16529	16574	.	+	.	ID=tig00000029.trna15.exon2;Parent=tig00000029.trna15;
tig00000029	tRNAscan-SE	tRNA	16733	16804	61.8	-	.	ID=tig00000029.trna203;Name=tig00000029.tRNA203-ProAGG;isotype=Pro;anticodon=AGG;gene_biotype=tRNA;
tig00000029	tRNAscan-SE	exon	16733	16804	.	-	.	ID=tig00000029.trna203.exon1;Parent=tig00000029.trna203;
tig00000029	tRNAscan-SE	tRNA	17017	17109	67.6	-	.	ID=tig00000029.trna202;Name=tig00000029.tRNA202-LysTTT;isotype=Lys;anticodon=TTT;gene_biotype=tRNA;
tig00000029	tRNAscan-SE	exon	17071	17109	.	-	.	ID=tig00000029.trna202.exon1;Parent=tig00000029.trna202;
tig00000029	tRNAscan-SE	exon	17017	17052	.	-	.	ID=tig00000029.trna202.exon2;Parent=tig00000029.trna202;
tig00000029	tRNAscan-SE	tRNA	17563	17634	63.5	+	.	ID=tig00000029.trna16;Name=tig00000029.tRNA16-ValCAC;isotype=Val;anticodon=CAC;gene_biotype=tRNA;
tig00000029	tRNAscan-SE	exon	17563	17634	.	+	.	ID=tig00000029.trna16.exon1;Parent=tig00000029.trna16;
tig00000029	tRNAscan-SE	tRNA	18264	18358	59.4	+	.	ID=tig00000029.trna17;Name=tig00000029.tRNA17-TrpCCA;isotype=Trp;anticodon=CCA;gene_biotype=tRNA;
tig00000029	tRNAscan-SE	exon	18264	18300	.	+	.	ID=tig00000029.trna17.exon1;Parent=tig00000029.trna17;
tig00000029	tRNAscan-SE	exon	18323	18358	.	+	.	ID=tig00000029.trna17.exon2;Parent=tig00000029.trna17;
tig00000029	tRNAscan-SE	tRNA	18555	18626	75.3	+	.	ID=tig00000029.trna18;Name=tig00000029.tRNA18-ThrCGT;isotype=Thr;anticodon=CGT;gene_biotype=tRNA;
tig00000029	tRNAscan-SE	exon	18555	18626	.	+	.	ID=tig00000029.trna18.exon1;Parent=tig00000029.trna18;
tig00000029	tRNAscan-SE	tRNA	18902	18973	61.8	-	.	ID=tig00000029.trna201;Name=tig00000029.tRNA201-ProAGG;isotype=Pro;anticodon=AGG;gene_biotype=tRNA;
tig00000029	tRNAscan-SE	exon	18902	18973	.	-	.	ID=tig00000029.trna201.exon1;Parent=tig00000029.trna201;
tig00000029	tRNAscan-SE	tRNA	19732	19803	61.8	+	.	ID=tig00000029.trna19;Name=tig00000029.tRNA19-ProAGG;isotype=Pro;anticodon=AGG;gene_biotype=tRNA;
tig00000029	tRNAscan-SE	exon	19732	19803	.	+	.	ID=tig00000029.trna19.exon1;Parent=tig00000029.trna19;
tig00000029	tRNAscan-SE	tRNA	19937	20008	62.6	-	.	ID=tig00000029.trna200;Name=tig00000029.tRNA200-HisGTG;isotype=His;anticodon=GTG;gene_biotype=tRNA;
tig00000029	tRNAscan-SE	exon	19937	20008	.	-	.	ID=tig00000029.trna200.exon1;Parent=tig00000029.trna200;
tig00000029	tRNAscan-SE	tRNA	20983	21076	70.1	+	.	ID=tig00000029.trna20;Name=tig00000029.tRNA20-SerGCT;isotype=Ser;anticodon=GCT;gene_biotype=tRNA;
tig00000029	tRNAscan-SE	exon	20983	21021	.	+	.	ID=tig00000029.trna20.exon1;Parent=tig00000029.trna20;
tig00000029	tRNAscan-SE	exon	21032	21076	.	+	.	ID=tig00000029.trna20.exon2;Parent=tig00000029.trna20;
tig00000029	tRNAscan-SE	tRNA	21242	21313	68.9	-	.	ID=tig00000029.trna199;Name=tig00000029.tRNA199-CysGCA;isotype=Cys;anticodon=GCA;gene_biotype=tRNA;
tig00000029	tRNAscan-SE	exon	21242	21313	.	-	.	ID=tig00000029.trna199.exon1;Parent=tig00000029.trna199;
tig00000029	tRNAscan-SE	tRNA	21775	21868	65.5	+	.	ID=tig00000029.trna21;Name=tig00000029.tRNA21-LeuCAG;isotype=Leu;anticodon=CAG;gene_biotype=tRNA;
tig00000029	tRNAscan-SE	exon	21775	21812	.	+	.	ID=tig00000029.trna21.exon1;Parent=tig00000029.trna21;
tig00000029	tRNAscan-SE	exon	21823	21868	.	+	.	ID=tig00000029.trna21.exon2;Parent=tig00000029.trna21;
tig00000029	tRNAscan-SE	tRNA	22027	22098	61.8	-	.	ID=tig00000029.trna198;Name=tig00000029.tRNA198-ProAGG;isotype=Pro;anticodon=AGG;gene_biotype=tRNA;
tig00000029	tRNAscan-SE	exon	22027	22098	.	-	.	ID=tig00000029.trna198.exon1;Parent=tig00000029.trna198;
tig00000029	tRNAscan-SE	tRNA	22311	22403	67.6	-	.	ID=tig00000029.trna197;Name=tig00000029.tRNA197-LysTTT;isotype=Lys;anticodon=TTT;gene_biotype=tRNA;
tig00000029	tRNAscan-SE	exon	22365	22403	.	-	.	ID=tig00000029.trna197.exon1;Parent=tig00000029.trna197;
tig00000029	tRNAscan-SE	exon	22311	22346	.	-	.	ID=tig00000029.trna197.exon2;Parent=tig00000029.trna197;
tig00000029	tRNAscan-SE	tRNA	22857	22928	63.5	+	.	ID=tig00000029.trna22;Name=tig00000029.tRNA22-ValCAC;isotype=Val;anticodon=CAC;gene_biotype=tRNA;
tig00000029	tRNAscan-SE	exon	22857	22928	.	+	.	ID=tig00000029.trna22.exon1;Parent=tig00000029.trna22;
tig00000029	tRNAscan-SE	tRNA	23569	23663	59.4	+	.	ID=tig00000029.trna23;Name=tig00000029.tRNA23-TrpCCA;isotype=Trp;anticodon=CCA;gene_biotype=tRNA;
tig00000029	tRNAscan-SE	exon	23569	23605	.	+	.	ID=tig00000029.trna23.exon1;Parent=tig00000029.trna23;
tig00000029	tRNAscan-SE	exon	23628	23663	.	+	.	ID=tig00000029.trna23.exon2;Parent=tig00000029.trna23;
tig00000029	tRNAscan-SE	tRNA	23860	23931	75.3	+	.	ID=tig00000029.trna24;Name=tig00000029.tRNA24-ThrCGT;isotype=Thr;anticodon=CGT;gene_biotype=tRNA;
tig00000029	tRNAscan-SE	exon	23860	23931	.	+	.	ID=tig00000029.trna24.exon1;Parent=tig00000029.trna24;
tig00000029	tRNAscan-SE	tRNA	24207	24278	61.8	-	.	ID=tig00000029.trna196;Name=tig00000029.tRNA196-ProAGG;isotype=Pro;anticodon=AGG;gene_biotype=tRNA;
tig00000029	tRNAscan-SE	exon	24207	24278	.	-	.	ID=tig00000029.trna196.exon1;Parent=tig00000029.trna196;
tig00000029	tRNAscan-SE	tRNA	25031	25102	61.8	+	.	ID=tig00000029.trna25;Name=tig00000029.tRNA25-ProAGG;isotype=Pro;anticodon=AGG;gene_biotype=tRNA;
tig00000029	tRNAscan-SE	exon	25031	25102	.	+	.	ID=tig00000029.trna25.exon1;Parent=tig00000029.trna25;
tig00000029	tRNAscan-SE	tRNA	25236	25307	62.6	-	.	ID=tig00000029.trna195;Name=tig00000029.tRNA195-HisGTG;isotype=His;anticodon=GTG;gene_biotype=tRNA;
tig00000029	tRNAscan-SE	exon	25236	25307	.	-	.	ID=tig00000029.trna195.exon1;Parent=tig00000029.trna195;
tig00000029	tRNAscan-SE	tRNA	26257	26350	70.1	+	.	ID=tig00000029.trna26;Name=tig00000029.tRNA26-SerGCT;isotype=Ser;anticodon=GCT;gene_biotype=tRNA;
tig00000029	tRNAscan-SE	exon	26257	26295	.	+	.	ID=tig00000029.trna26.exon1;Parent=tig00000029.trna26;
tig00000029	tRNAscan-SE	exon	26306	26350	.	+	.	ID=tig00000029.trna26.exon2;Parent=tig00000029.trna26;
tig00000029	tRNAscan-SE	tRNA	26516	26587	68.9	-	.	ID=tig00000029.trna194;Name=tig00000029.tRNA194-CysGCA;isotype=Cys;anticodon=GCA;gene_biotype=tRNA;
tig00000029	tRNAscan-SE	exon	26516	26587	.	-	.	ID=tig00000029.trna194.exon1;Parent=tig00000029.trna194;
tig00000029	tRNAscan-SE	tRNA	27035	27128	65.5	+	.	ID=tig00000029.trna27;Name=tig00000029.tRNA27-LeuCAG;isotype=Leu;anticodon=CAG;gene_biotype=tRNA;
tig00000029	tRNAscan-SE	exon	27035	27072	.	+	.	ID=tig00000029.trna27.exon1;Parent=tig00000029.trna27;
tig00000029	tRNAscan-SE	exon	27083	27128	.	+	.	ID=tig00000029.trna27.exon2;Parent=tig00000029.trna27;
tig00000029	tRNAscan-SE	tRNA	27287	27358	61.8	-	.	ID=tig00000029.trna193;Name=tig00000029.tRNA193-ProAGG;isotype=Pro;anticodon=AGG;gene_biotype=tRNA;
tig00000029	tRNAscan-SE	exon	27287	27358	.	-	.	ID=tig00000029.trna193.exon1;Parent=tig00000029.trna193;
tig00000029	tRNAscan-SE	tRNA	27571	27663	67.6	-	.	ID=tig00000029.trna192;Name=tig00000029.tRNA192-LysTTT;isotype=Lys;anticodon=TTT;gene_biotype=tRNA;
tig00000029	tRNAscan-SE	exon	27625	27663	.	-	.	ID=tig00000029.trna192.exon1;Parent=tig00000029.trna192;
tig00000029	tRNAscan-SE	exon	27571	27606	.	-	.	ID=tig00000029.trna192.exon2;Parent=tig00000029.trna192;
tig00000029	tRNAscan-SE	tRNA	28117	28188	63.5	+	.	ID=tig00000029.trna28;Name=tig00000029.tRNA28-ValCAC;isotype=Val;anticodon=CAC;gene_biotype=tRNA;
tig00000029	tRNAscan-SE	exon	28117	28188	.	+	.	ID=tig00000029.trna28.exon1;Parent=tig00000029.trna28;
tig00000029	tRNAscan-SE	tRNA	28818	28912	59.4	+	.	ID=tig00000029.trna29;Name=tig00000029.tRNA29-TrpCCA;isotype=Trp;anticodon=CCA;gene_biotype=tRNA;
tig00000029	tRNAscan-SE	exon	28818	28854	.	+	.	ID=tig00000029.trna29.exon1;Parent=tig00000029.trna29;
tig00000029	tRNAscan-SE	exon	28877	28912	.	+	.	ID=tig00000029.trna29.exon2;Parent=tig00000029.trna29;
tig00000029	tRNAscan-SE	tRNA	29109	29180	75.3	+	.	ID=tig00000029.trna30;Name=tig00000029.tRNA30-ThrCGT;isotype=Thr;anticodon=CGT;gene_biotype=tRNA;
tig00000029	tRNAscan-SE	exon	29109	29180	.	+	.	ID=tig00000029.trna30.exon1;Parent=tig00000029.trna30;
tig00000029	tRNAscan-SE	tRNA	29456	29527	61.8	-	.	ID=tig00000029.trna191;Name=tig00000029.tRNA191-ProAGG;isotype=Pro;anticodon=AGG;gene_biotype=tRNA;
tig00000029	tRNAscan-SE	exon	29456	29527	.	-	.	ID=tig00000029.trna191.exon1;Parent=tig00000029.trna191;
tig00000029	tRNAscan-SE	tRNA	40941	41012	61.8	+	.	ID=tig00000029.trna31;Name=tig00000029.tRNA31-ProAGG;isotype=Pro;anticodon=AGG;gene_biotype=tRNA;
tig00000029	tRNAscan-SE	exon	40941	41012	.	+	.	ID=tig00000029.trna31.exon1;Parent=tig00000029.trna31;
tig00000029	tRNAscan-SE	tRNA	41146	41217	62.6	-	.	ID=tig00000029.trna190;Name=tig00000029.tRNA190-HisGTG;isotype=His;anticodon=GTG;gene_biotype=tRNA;
tig00000029	tRNAscan-SE	exon	41146	41217	.	-	.	ID=tig00000029.trna190.exon1;Parent=tig00000029.trna190;
tig00000029	tRNAscan-SE	tRNA	42183	42276	70.1	+	.	ID=tig00000029.trna32;Name=tig00000029.tRNA32-SerGCT;isotype=Ser;anticodon=GCT;gene_biotype=tRNA;
tig00000029	tRNAscan-SE	exon	42183	42221	.	+	.	ID=tig00000029.trna32.exon1;Parent=tig00000029.trna32;
tig00000029	tRNAscan-SE	exon	42232	42276	.	+	.	ID=tig00000029.trna32.exon2;Parent=tig00000029.trna32;
tig00000029	tRNAscan-SE	tRNA	42442	42513	68.9	-	.	ID=tig00000029.trna189;Name=tig00000029.tRNA189-CysGCA;isotype=Cys;anticodon=GCA;gene_biotype=tRNA;
tig00000029	tRNAscan-SE	exon	42442	42513	.	-	.	ID=tig00000029.trna189.exon1;Parent=tig00000029.trna189;
tig00000029	tRNAscan-SE	tRNA	42961	43054	65.5	+	.	ID=tig00000029.trna33;Name=tig00000029.tRNA33-LeuCAG;isotype=Leu;anticodon=CAG;gene_biotype=tRNA;
tig00000029	tRNAscan-SE	exon	42961	42998	.	+	.	ID=tig00000029.trna33.exon1;Parent=tig00000029.trna33;
tig00000029	tRNAscan-SE	exon	43009	43054	.	+	.	ID=tig00000029.trna33.exon2;Parent=tig00000029.trna33;
tig00000029	tRNAscan-SE	tRNA	43213	43284	61.8	-	.	ID=tig00000029.trna188;Name=tig00000029.tRNA188-ProAGG;isotype=Pro;anticodon=AGG;gene_biotype=tRNA;
tig00000029	tRNAscan-SE	exon	43213	43284	.	-	.	ID=tig00000029.trna188.exon1;Parent=tig00000029.trna188;
tig00000029	tRNAscan-SE	tRNA	43497	43589	67.6	-	.	ID=tig00000029.trna187;Name=tig00000029.tRNA187-LysTTT;isotype=Lys;anticodon=TTT;gene_biotype=tRNA;
tig00000029	tRNAscan-SE	exon	43551	43589	.	-	.	ID=tig00000029.trna187.exon1;Parent=tig00000029.trna187;
tig00000029	tRNAscan-SE	exon	43497	43532	.	-	.	ID=tig00000029.trna187.exon2;Parent=tig00000029.trna187;
tig00000029	tRNAscan-SE	tRNA	44043	44114	63.5	+	.	ID=tig00000029.trna34;Name=tig00000029.tRNA34-ValCAC;isotype=Val;anticodon=CAC;gene_biotype=tRNA;
tig00000029	tRNAscan-SE	exon	44043	44114	.	+	.	ID=tig00000029.trna34.exon1;Parent=tig00000029.trna34;
tig00000029	tRNAscan-SE	tRNA	44689	44783	59.4	+	.	ID=tig00000029.trna35;Name=tig00000029.tRNA35-TrpCCA;isotype=Trp;anticodon=CCA;gene_biotype=tRNA;
tig00000029	tRNAscan-SE	exon	44689	44725	.	+	.	ID=tig00000029.trna35.exon1;Parent=tig00000029.trna35;
tig00000029	tRNAscan-SE	exon	44748	44783	.	+	.	ID=tig00000029.trna35.exon2;Parent=tig00000029.trna35;
tig00000029	tRNAscan-SE	tRNA	44980	45051	75.3	+	.	ID=tig00000029.trna36;Name=tig00000029.tRNA36-ThrCGT;isotype=Thr;anticodon=CGT;gene_biotype=tRNA;
tig00000029	tRNAscan-SE	exon	44980	45051	.	+	.	ID=tig00000029.trna36.exon1;Parent=tig00000029.trna36;
tig00000029	tRNAscan-SE	tRNA	45327	45398	61.8	-	.	ID=tig00000029.trna186;Name=tig00000029.tRNA186-ProAGG;isotype=Pro;anticodon=AGG;gene_biotype=tRNA;
tig00000029	tRNAscan-SE	exon	45327	45398	.	-	.	ID=tig00000029.trna186.exon1;Parent=tig00000029.trna186;
tig00000029	tRNAscan-SE	tRNA	46151	46222	61.8	+	.	ID=tig00000029.trna37;Name=tig00000029.tRNA37-ProAGG;isotype=Pro;anticodon=AGG;gene_biotype=tRNA;
tig00000029	tRNAscan-SE	exon	46151	46222	.	+	.	ID=tig00000029.trna37.exon1;Parent=tig00000029.trna37;
tig00000029	tRNAscan-SE	tRNA	46356	46427	62.6	-	.	ID=tig00000029.trna185;Name=tig00000029.tRNA185-HisGTG;isotype=His;anticodon=GTG;gene_biotype=tRNA;
tig00000029	tRNAscan-SE	exon	46356	46427	.	-	.	ID=tig00000029.trna185.exon1;Parent=tig00000029.trna185;
tig00000029	tRNAscan-SE	tRNA	47365	47458	70.1	+	.	ID=tig00000029.trna38;Name=tig00000029.tRNA38-SerGCT;isotype=Ser;anticodon=GCT;gene_biotype=tRNA;
tig00000029	tRNAscan-SE	exon	47365	47403	.	+	.	ID=tig00000029.trna38.exon1;Parent=tig00000029.trna38;
tig00000029	tRNAscan-SE	exon	47414	47458	.	+	.	ID=tig00000029.trna38.exon2;Parent=tig00000029.trna38;
tig00000029	tRNAscan-SE	tRNA	47624	47695	68.9	-	.	ID=tig00000029.trna184;Name=tig00000029.tRNA184-CysGCA;isotype=Cys;anticodon=GCA;gene_biotype=tRNA;
tig00000029	tRNAscan-SE	exon	47624	47695	.	-	.	ID=tig00000029.trna184.exon1;Parent=tig00000029.trna184;
tig00000029	tRNAscan-SE	tRNA	48143	48236	65.5	+	.	ID=tig00000029.trna39;Name=tig00000029.tRNA39-LeuCAG;isotype=Leu;anticodon=CAG;gene_biotype=tRNA;
tig00000029	tRNAscan-SE	exon	48143	48180	.	+	.	ID=tig00000029.trna39.exon1;Parent=tig00000029.trna39;
tig00000029	tRNAscan-SE	exon	48191	48236	.	+	.	ID=tig00000029.trna39.exon2;Parent=tig00000029.trna39;
tig00000029	tRNAscan-SE	tRNA	48395	48466	61.8	-	.	ID=tig00000029.trna183;Name=tig00000029.tRNA183-ProAGG;isotype=Pro;anticodon=AGG;gene_biotype=tRNA;
tig00000029	tRNAscan-SE	exon	48395	48466	.	-	.	ID=tig00000029.trna183.exon1;Parent=tig00000029.trna183;
tig00000029	tRNAscan-SE	tRNA	48679	48771	67.6	-	.	ID=tig00000029.trna182;Name=tig00000029.tRNA182-LysTTT;isotype=Lys;anticodon=TTT;gene_biotype=tRNA;
tig00000029	tRNAscan-SE	exon	48733	48771	.	-	.	ID=tig00000029.trna182.exon1;Parent=tig00000029.trna182;
tig00000029	tRNAscan-SE	exon	48679	48714	.	-	.	ID=tig00000029.trna182.exon2;Parent=tig00000029.trna182;
tig00000029	tRNAscan-SE	tRNA	49225	49296	63.5	+	.	ID=tig00000029.trna40;Name=tig00000029.tRNA40-ValCAC;isotype=Val;anticodon=CAC;gene_biotype=tRNA;
tig00000029	tRNAscan-SE	exon	49225	49296	.	+	.	ID=tig00000029.trna40.exon1;Parent=tig00000029.trna40;
tig00000029	tRNAscan-SE	tRNA	49926	50020	59.4	+	.	ID=tig00000029.trna41;Name=tig00000029.tRNA41-TrpCCA;isotype=Trp;anticodon=CCA;gene_biotype=tRNA;
tig00000029	tRNAscan-SE	exon	49926	49962	.	+	.	ID=tig00000029.trna41.exon1;Parent=tig00000029.trna41;
tig00000029	tRNAscan-SE	exon	49985	50020	.	+	.	ID=tig00000029.trna41.exon2;Parent=tig00000029.trna41;
tig00000029	tRNAscan-SE	tRNA	50217	50288	75.3	+	.	ID=tig00000029.trna42;Name=tig00000029.tRNA42-ThrCGT;isotype=Thr;anticodon=CGT;gene_biotype=tRNA;
tig00000029	tRNAscan-SE	exon	50217	50288	.	+	.	ID=tig00000029.trna42.exon1;Parent=tig00000029.trna42;
tig00000029	tRNAscan-SE	tRNA	50564	50635	61.8	-	.	ID=tig00000029.trna181;Name=tig00000029.tRNA181-ProAGG;isotype=Pro;anticodon=AGG;gene_biotype=tRNA;
tig00000029	tRNAscan-SE	exon	50564	50635	.	-	.	ID=tig00000029.trna181.exon1;Parent=tig00000029.trna181;
tig00000029	tRNAscan-SE	tRNA	51388	51459	61.8	+	.	ID=tig00000029.trna43;Name=tig00000029.tRNA43-ProAGG;isotype=Pro;anticodon=AGG;gene_biotype=tRNA;
tig00000029	tRNAscan-SE	exon	51388	51459	.	+	.	ID=tig00000029.trna43.exon1;Parent=tig00000029.trna43;
tig00000029	tRNAscan-SE	tRNA	51593	51664	62.6	-	.	ID=tig00000029.trna180;Name=tig00000029.tRNA180-HisGTG;isotype=His;anticodon=GTG;gene_biotype=tRNA;
tig00000029	tRNAscan-SE	exon	51593	51664	.	-	.	ID=tig00000029.trna180.exon1;Parent=tig00000029.trna180;
tig00000029	tRNAscan-SE	tRNA	52602	52695	70.1	+	.	ID=tig00000029.trna44;Name=tig00000029.tRNA44-SerGCT;isotype=Ser;anticodon=GCT;gene_biotype=tRNA;
tig00000029	tRNAscan-SE	exon	52602	52640	.	+	.	ID=tig00000029.trna44.exon1;Parent=tig00000029.trna44;
tig00000029	tRNAscan-SE	exon	52651	52695	.	+	.	ID=tig00000029.trna44.exon2;Parent=tig00000029.trna44;
tig00000029	tRNAscan-SE	tRNA	52861	52932	68.9	-	.	ID=tig00000029.trna179;Name=tig00000029.tRNA179-CysGCA;isotype=Cys;anticodon=GCA;gene_biotype=tRNA;
tig00000029	tRNAscan-SE	exon	52861	52932	.	-	.	ID=tig00000029.trna179.exon1;Parent=tig00000029.trna179;
tig00000029	tRNAscan-SE	tRNA	53387	53480	65.5	+	.	ID=tig00000029.trna45;Name=tig00000029.tRNA45-LeuCAG;isotype=Leu;anticodon=CAG;gene_biotype=tRNA;
tig00000029	tRNAscan-SE	exon	53387	53424	.	+	.	ID=tig00000029.trna45.exon1;Parent=tig00000029.trna45;
tig00000029	tRNAscan-SE	exon	53435	53480	.	+	.	ID=tig00000029.trna45.exon2;Parent=tig00000029.trna45;
tig00000029	tRNAscan-SE	tRNA	53639	53710	61.8	-	.	ID=tig00000029.trna178;Name=tig00000029.tRNA178-ProAGG;isotype=Pro;anticodon=AGG;gene_biotype=tRNA;
tig00000029	tRNAscan-SE	exon	53639	53710	.	-	.	ID=tig00000029.trna178.exon1;Parent=tig00000029.trna178;
tig00000029	tRNAscan-SE	tRNA	53923	54015	67.6	-	.	ID=tig00000029.trna177;Name=tig00000029.tRNA177-LysTTT;isotype=Lys;anticodon=TTT;gene_biotype=tRNA;
tig00000029	tRNAscan-SE	exon	53977	54015	.	-	.	ID=tig00000029.trna177.exon1;Parent=tig00000029.trna177;
tig00000029	tRNAscan-SE	exon	53923	53958	.	-	.	ID=tig00000029.trna177.exon2;Parent=tig00000029.trna177;
tig00000029	tRNAscan-SE	tRNA	54469	54540	63.5	+	.	ID=tig00000029.trna46;Name=tig00000029.tRNA46-ValCAC;isotype=Val;anticodon=CAC;gene_biotype=tRNA;
tig00000029	tRNAscan-SE	exon	54469	54540	.	+	.	ID=tig00000029.trna46.exon1;Parent=tig00000029.trna46;
tig00000029	tRNAscan-SE	tRNA	55170	55264	59.4	+	.	ID=tig00000029.trna47;Name=tig00000029.tRNA47-TrpCCA;isotype=Trp;anticodon=CCA;gene_biotype=tRNA;
tig00000029	tRNAscan-SE	exon	55170	55206	.	+	.	ID=tig00000029.trna47.exon1;Parent=tig00000029.trna47;
tig00000029	tRNAscan-SE	exon	55229	55264	.	+	.	ID=tig00000029.trna47.exon2;Parent=tig00000029.trna47;
tig00000029	tRNAscan-SE	tRNA	55461	55532	75.3	+	.	ID=tig00000029.trna48;Name=tig00000029.tRNA48-ThrCGT;isotype=Thr;anticodon=CGT;gene_biotype=tRNA;
tig00000029	tRNAscan-SE	exon	55461	55532	.	+	.	ID=tig00000029.trna48.exon1;Parent=tig00000029.trna48;
tig00000029	tRNAscan-SE	tRNA	55808	55879	61.8	-	.	ID=tig00000029.trna176;Name=tig00000029.tRNA176-ProAGG;isotype=Pro;anticodon=AGG;gene_biotype=tRNA;
tig00000029	tRNAscan-SE	exon	55808	55879	.	-	.	ID=tig00000029.trna176.exon1;Parent=tig00000029.trna176;
tig00000029	tRNAscan-SE	tRNA	56650	56721	61.8	+	.	ID=tig00000029.trna49;Name=tig00000029.tRNA49-ProAGG;isotype=Pro;anticodon=AGG;gene_biotype=tRNA;
tig00000029	tRNAscan-SE	exon	56650	56721	.	+	.	ID=tig00000029.trna49.exon1;Parent=tig00000029.trna49;
tig00000029	tRNAscan-SE	tRNA	56855	56926	62.6	-	.	ID=tig00000029.trna175;Name=tig00000029.tRNA175-HisGTG;isotype=His;anticodon=GTG;gene_biotype=tRNA;
tig00000029	tRNAscan-SE	exon	56855	56926	.	-	.	ID=tig00000029.trna175.exon1;Parent=tig00000029.trna175;
tig00000029	tRNAscan-SE	tRNA	57871	57964	70.1	+	.	ID=tig00000029.trna50;Name=tig00000029.tRNA50-SerGCT;isotype=Ser;anticodon=GCT;gene_biotype=tRNA;
tig00000029	tRNAscan-SE	exon	57871	57909	.	+	.	ID=tig00000029.trna50.exon1;Parent=tig00000029.trna50;
tig00000029	tRNAscan-SE	exon	57920	57964	.	+	.	ID=tig00000029.trna50.exon2;Parent=tig00000029.trna50;
tig00000029	tRNAscan-SE	tRNA	58130	58201	68.9	-	.	ID=tig00000029.trna174;Name=tig00000029.tRNA174-CysGCA;isotype=Cys;anticodon=GCA;gene_biotype=tRNA;
tig00000029	tRNAscan-SE	exon	58130	58201	.	-	.	ID=tig00000029.trna174.exon1;Parent=tig00000029.trna174;
tig00000029	tRNAscan-SE	tRNA	58656	58749	65.5	+	.	ID=tig00000029.trna51;Name=tig00000029.tRNA51-LeuCAG;isotype=Leu;anticodon=CAG;gene_biotype=tRNA;
tig00000029	tRNAscan-SE	exon	58656	58693	.	+	.	ID=tig00000029.trna51.exon1;Parent=tig00000029.trna51;
tig00000029	tRNAscan-SE	exon	58704	58749	.	+	.	ID=tig00000029.trna51.exon2;Parent=tig00000029.trna51;
tig00000029	tRNAscan-SE	tRNA	58908	58979	61.8	-	.	ID=tig00000029.trna173;Name=tig00000029.tRNA173-ProAGG;isotype=Pro;anticodon=AGG;gene_biotype=tRNA;
tig00000029	tRNAscan-SE	exon	58908	58979	.	-	.	ID=tig00000029.trna173.exon1;Parent=tig00000029.trna173;
tig00000029	tRNAscan-SE	tRNA	59192	59284	67.6	-	.	ID=tig00000029.trna172;Name=tig00000029.tRNA172-LysTTT;isotype=Lys;anticodon=TTT;gene_biotype=tRNA;
tig00000029	tRNAscan-SE	exon	59246	59284	.	-	.	ID=tig00000029.trna172.exon1;Parent=tig00000029.trna172;
tig00000029	tRNAscan-SE	exon	59192	59227	.	-	.	ID=tig00000029.trna172.exon2;Parent=tig00000029.trna172;
tig00000029	tRNAscan-SE	tRNA	59738	59809	63.5	+	.	ID=tig00000029.trna52;Name=tig00000029.tRNA52-ValCAC;isotype=Val;anticodon=CAC;gene_biotype=tRNA;
tig00000029	tRNAscan-SE	exon	59738	59809	.	+	.	ID=tig00000029.trna52.exon1;Parent=tig00000029.trna52;
tig00000029	tRNAscan-SE	tRNA	60454	60548	59.4	+	.	ID=tig00000029.trna53;Name=tig00000029.tRNA53-TrpCCA;isotype=Trp;anticodon=CCA;gene_biotype=tRNA;
tig00000029	tRNAscan-SE	exon	60454	60490	.	+	.	ID=tig00000029.trna53.exon1;Parent=tig00000029.trna53;
tig00000029	tRNAscan-SE	exon	60513	60548	.	+	.	ID=tig00000029.trna53.exon2;Parent=tig00000029.trna53;
tig00000029	tRNAscan-SE	tRNA	60745	60816	75.3	+	.	ID=tig00000029.trna54;Name=tig00000029.tRNA54-ThrCGT;isotype=Thr;anticodon=CGT;gene_biotype=tRNA;
tig00000029	tRNAscan-SE	exon	60745	60816	.	+	.	ID=tig00000029.trna54.exon1;Parent=tig00000029.trna54;
tig00000029	tRNAscan-SE	tRNA	61092	61163	61.8	-	.	ID=tig00000029.trna171;Name=tig00000029.tRNA171-ProAGG;isotype=Pro;anticodon=AGG;gene_biotype=tRNA;
tig00000029	tRNAscan-SE	exon	61092	61163	.	-	.	ID=tig00000029.trna171.exon1;Parent=tig00000029.trna171;
tig00000029	tRNAscan-SE	tRNA	61922	61993	61.8	+	.	ID=tig00000029.trna55;Name=tig00000029.tRNA55-ProAGG;isotype=Pro;anticodon=AGG;gene_biotype=tRNA;
tig00000029	tRNAscan-SE	exon	61922	61993	.	+	.	ID=tig00000029.trna55.exon1;Parent=tig00000029.trna55;
tig00000029	tRNAscan-SE	tRNA	62127	62198	62.6	-	.	ID=tig00000029.trna170;Name=tig00000029.tRNA170-HisGTG;isotype=His;anticodon=GTG;gene_biotype=tRNA;
tig00000029	tRNAscan-SE	exon	62127	62198	.	-	.	ID=tig00000029.trna170.exon1;Parent=tig00000029.trna170;
tig00000029	tRNAscan-SE	tRNA	68165	68258	70.1	+	.	ID=tig00000029.trna56;Name=tig00000029.tRNA56-SerGCT;isotype=Ser;anticodon=GCT;gene_biotype=tRNA;
tig00000029	tRNAscan-SE	exon	68165	68203	.	+	.	ID=tig00000029.trna56.exon1;Parent=tig00000029.trna56;
tig00000029	tRNAscan-SE	exon	68214	68258	.	+	.	ID=tig00000029.trna56.exon2;Parent=tig00000029.trna56;
tig00000029	tRNAscan-SE	tRNA	68424	68495	68.9	-	.	ID=tig00000029.trna169;Name=tig00000029.tRNA169-CysGCA;isotype=Cys;anticodon=GCA;gene_biotype=tRNA;
tig00000029	tRNAscan-SE	exon	68424	68495	.	-	.	ID=tig00000029.trna169.exon1;Parent=tig00000029.trna169;
tig00000029	tRNAscan-SE	tRNA	68950	69043	65.5	+	.	ID=tig00000029.trna57;Name=tig00000029.tRNA57-LeuCAG;isotype=Leu;anticodon=CAG;gene_biotype=tRNA;
tig00000029	tRNAscan-SE	exon	68950	68987	.	+	.	ID=tig00000029.trna57.exon1;Parent=tig00000029.trna57;
tig00000029	tRNAscan-SE	exon	68998	69043	.	+	.	ID=tig00000029.trna57.exon2;Parent=tig00000029.trna57;
tig00000029	tRNAscan-SE	tRNA	69202	69273	61.8	-	.	ID=tig00000029.trna168;Name=tig00000029.tRNA168-ProAGG;isotype=Pro;anticodon=AGG;gene_biotype=tRNA;
tig00000029	tRNAscan-SE	exon	69202	69273	.	-	.	ID=tig00000029.trna168.exon1;Parent=tig00000029.trna168;
tig00000029	tRNAscan-SE	tRNA	69486	69578	67.6	-	.	ID=tig00000029.trna167;Name=tig00000029.tRNA167-LysTTT;isotype=Lys;anticodon=TTT;gene_biotype=tRNA;
tig00000029	tRNAscan-SE	exon	69540	69578	.	-	.	ID=tig00000029.trna167.exon1;Parent=tig00000029.trna167;
tig00000029	tRNAscan-SE	exon	69486	69521	.	-	.	ID=tig00000029.trna167.exon2;Parent=tig00000029.trna167;
tig00000029	tRNAscan-SE	tRNA	70032	70103	63.5	+	.	ID=tig00000029.trna58;Name=tig00000029.tRNA58-ValCAC;isotype=Val;anticodon=CAC;gene_biotype=tRNA;
tig00000029	tRNAscan-SE	exon	70032	70103	.	+	.	ID=tig00000029.trna58.exon1;Parent=tig00000029.trna58;
tig00000029	tRNAscan-SE	tRNA	70738	70832	59.4	+	.	ID=tig00000029.trna59;Name=tig00000029.tRNA59-TrpCCA;isotype=Trp;anticodon=CCA;gene_biotype=tRNA;
tig00000029	tRNAscan-SE	exon	70738	70774	.	+	.	ID=tig00000029.trna59.exon1;Parent=tig00000029.trna59;
tig00000029	tRNAscan-SE	exon	70797	70832	.	+	.	ID=tig00000029.trna59.exon2;Parent=tig00000029.trna59;
tig00000029	tRNAscan-SE	tRNA	71029	71100	75.3	+	.	ID=tig00000029.trna60;Name=tig00000029.tRNA60-ThrCGT;isotype=Thr;anticodon=CGT;gene_biotype=tRNA;
tig00000029	tRNAscan-SE	exon	71029	71100	.	+	.	ID=tig00000029.trna60.exon1;Parent=tig00000029.trna60;
tig00000029	tRNAscan-SE	tRNA	71376	71447	61.8	-	.	ID=tig00000029.trna166;Name=tig00000029.tRNA166-ProAGG;isotype=Pro;anticodon=AGG;gene_biotype=tRNA;
tig00000029	tRNAscan-SE	exon	71376	71447	.	-	.	ID=tig00000029.trna166.exon1;Parent=tig00000029.trna166;
tig00000029	tRNAscan-SE	tRNA	72188	72259	61.8	+	.	ID=tig00000029.trna61;Name=tig00000029.tRNA61-ProAGG;isotype=Pro;anticodon=AGG;gene_biotype=tRNA;
tig00000029	tRNAscan-SE	exon	72188	72259	.	+	.	ID=tig00000029.trna61.exon1;Parent=tig00000029.trna61;
tig00000029	tRNAscan-SE	tRNA	72393	72464	62.6	-	.	ID=tig00000029.trna165;Name=tig00000029.tRNA165-HisGTG;isotype=His;anticodon=GTG;gene_biotype=tRNA;
tig00000029	tRNAscan-SE	exon	72393	72464	.	-	.	ID=tig00000029.trna165.exon1;Parent=tig00000029.trna165;
tig00000029	tRNAscan-SE	tRNA	78439	78532	70.1	+	.	ID=tig00000029.trna62;Name=tig00000029.tRNA62-SerGCT;isotype=Ser;anticodon=GCT;gene_biotype=tRNA;
tig00000029	tRNAscan-SE	exon	78439	78477	.	+	.	ID=tig00000029.trna62.exon1;Parent=tig00000029.trna62;
tig00000029	tRNAscan-SE	exon	78488	78532	.	+	.	ID=tig00000029.trna62.exon2;Parent=tig00000029.trna62;
tig00000029	tRNAscan-SE	tRNA	78698	78769	68.9	-	.	ID=tig00000029.trna164;Name=tig00000029.tRNA164-CysGCA;isotype=Cys;anticodon=GCA;gene_biotype=tRNA;
tig00000029	tRNAscan-SE	exon	78698	78769	.	-	.	ID=tig00000029.trna164.exon1;Parent=tig00000029.trna164;
tig00000029	tRNAscan-SE	tRNA	79224	79317	65.5	+	.	ID=tig00000029.trna63;Name=tig00000029.tRNA63-LeuCAG;isotype=Leu;anticodon=CAG;gene_biotype=tRNA;
tig00000029	tRNAscan-SE	exon	79224	79261	.	+	.	ID=tig00000029.trna63.exon1;Parent=tig00000029.trna63;
tig00000029	tRNAscan-SE	exon	79272	79317	.	+	.	ID=tig00000029.trna63.exon2;Parent=tig00000029.trna63;
tig00000029	tRNAscan-SE	tRNA	79476	79547	61.8	-	.	ID=tig00000029.trna163;Name=tig00000029.tRNA163-ProAGG;isotype=Pro;anticodon=AGG;gene_biotype=tRNA;
tig00000029	tRNAscan-SE	exon	79476	79547	.	-	.	ID=tig00000029.trna163.exon1;Parent=tig00000029.trna163;
tig00000029	tRNAscan-SE	tRNA	79760	79852	67.6	-	.	ID=tig00000029.trna162;Name=tig00000029.tRNA162-LysTTT;isotype=Lys;anticodon=TTT;gene_biotype=tRNA;
tig00000029	tRNAscan-SE	exon	79814	79852	.	-	.	ID=tig00000029.trna162.exon1;Parent=tig00000029.trna162;
tig00000029	tRNAscan-SE	exon	79760	79795	.	-	.	ID=tig00000029.trna162.exon2;Parent=tig00000029.trna162;
tig00000029	tRNAscan-SE	tRNA	80306	80377	63.5	+	.	ID=tig00000029.trna64;Name=tig00000029.tRNA64-ValCAC;isotype=Val;anticodon=CAC;gene_biotype=tRNA;
tig00000029	tRNAscan-SE	exon	80306	80377	.	+	.	ID=tig00000029.trna64.exon1;Parent=tig00000029.trna64;
tig00000029	tRNAscan-SE	tRNA	80952	81046	59.4	+	.	ID=tig00000029.trna65;Name=tig00000029.tRNA65-TrpCCA;isotype=Trp;anticodon=CCA;gene_biotype=tRNA;
tig00000029	tRNAscan-SE	exon	80952	80988	.	+	.	ID=tig00000029.trna65.exon1;Parent=tig00000029.trna65;
tig00000029	tRNAscan-SE	exon	81011	81046	.	+	.	ID=tig00000029.trna65.exon2;Parent=tig00000029.trna65;
tig00000029	tRNAscan-SE	tRNA	81243	81314	75.3	+	.	ID=tig00000029.trna66;Name=tig00000029.tRNA66-ThrCGT;isotype=Thr;anticodon=CGT;gene_biotype=tRNA;
tig00000029	tRNAscan-SE	exon	81243	81314	.	+	.	ID=tig00000029.trna66.exon1;Parent=tig00000029.trna66;
tig00000029	tRNAscan-SE	tRNA	81590	81661	61.8	-	.	ID=tig00000029.trna161;Name=tig00000029.tRNA161-ProAGG;isotype=Pro;anticodon=AGG;gene_biotype=tRNA;
tig00000029	tRNAscan-SE	exon	81590	81661	.	-	.	ID=tig00000029.trna161.exon1;Parent=tig00000029.trna161;
tig00000029	tRNAscan-SE	tRNA	82420	82491	61.8	+	.	ID=tig00000029.trna67;Name=tig00000029.tRNA67-ProAGG;isotype=Pro;anticodon=AGG;gene_biotype=tRNA;
tig00000029	tRNAscan-SE	exon	82420	82491	.	+	.	ID=tig00000029.trna67.exon1;Parent=tig00000029.trna67;
tig00000029	tRNAscan-SE	tRNA	82625	82696	62.6	-	.	ID=tig00000029.trna160;Name=tig00000029.tRNA160-HisGTG;isotype=His;anticodon=GTG;gene_biotype=tRNA;
tig00000029	tRNAscan-SE	exon	82625	82696	.	-	.	ID=tig00000029.trna160.exon1;Parent=tig00000029.trna160;
tig00000029	tRNAscan-SE	tRNA	89657	89750	70.1	+	.	ID=tig00000029.trna68;Name=tig00000029.tRNA68-SerGCT;isotype=Ser;anticodon=GCT;gene_biotype=tRNA;
tig00000029	tRNAscan-SE	exon	89657	89695	.	+	.	ID=tig00000029.trna68.exon1;Parent=tig00000029.trna68;
tig00000029	tRNAscan-SE	exon	89706	89750	.	+	.	ID=tig00000029.trna68.exon2;Parent=tig00000029.trna68;
tig00000029	tRNAscan-SE	tRNA	89916	89987	68.9	-	.	ID=tig00000029.trna159;Name=tig00000029.tRNA159-CysGCA;isotype=Cys;anticodon=GCA;gene_biotype=tRNA;
tig00000029	tRNAscan-SE	exon	89916	89987	.	-	.	ID=tig00000029.trna159.exon1;Parent=tig00000029.trna159;
tig00000029	tRNAscan-SE	tRNA	90442	90535	65.5	+	.	ID=tig00000029.trna69;Name=tig00000029.tRNA69-LeuCAG;isotype=Leu;anticodon=CAG;gene_biotype=tRNA;
tig00000029	tRNAscan-SE	exon	90442	90479	.	+	.	ID=tig00000029.trna69.exon1;Parent=tig00000029.trna69;
tig00000029	tRNAscan-SE	exon	90490	90535	.	+	.	ID=tig00000029.trna69.exon2;Parent=tig00000029.trna69;
tig00000029	tRNAscan-SE	tRNA	90694	90765	61.8	-	.	ID=tig00000029.trna158;Name=tig00000029.tRNA158-ProAGG;isotype=Pro;anticodon=AGG;gene_biotype=tRNA;
tig00000029	tRNAscan-SE	exon	90694	90765	.	-	.	ID=tig00000029.trna158.exon1;Parent=tig00000029.trna158;
tig00000029	tRNAscan-SE	tRNA	90978	91070	67.6	-	.	ID=tig00000029.trna157;Name=tig00000029.tRNA157-LysTTT;isotype=Lys;anticodon=TTT;gene_biotype=tRNA;
tig00000029	tRNAscan-SE	exon	91032	91070	.	-	.	ID=tig00000029.trna157.exon1;Parent=tig00000029.trna157;
tig00000029	tRNAscan-SE	exon	90978	91013	.	-	.	ID=tig00000029.trna157.exon2;Parent=tig00000029.trna157;
tig00000029	tRNAscan-SE	tRNA	91524	91595	63.5	+	.	ID=tig00000029.trna70;Name=tig00000029.tRNA70-ValCAC;isotype=Val;anticodon=CAC;gene_biotype=tRNA;
tig00000029	tRNAscan-SE	exon	91524	91595	.	+	.	ID=tig00000029.trna70.exon1;Parent=tig00000029.trna70;
tig00000029	tRNAscan-SE	tRNA	92170	92264	59.4	+	.	ID=tig00000029.trna71;Name=tig00000029.tRNA71-TrpCCA;isotype=Trp;anticodon=CCA;gene_biotype=tRNA;
tig00000029	tRNAscan-SE	exon	92170	92206	.	+	.	ID=tig00000029.trna71.exon1;Parent=tig00000029.trna71;
tig00000029	tRNAscan-SE	exon	92229	92264	.	+	.	ID=tig00000029.trna71.exon2;Parent=tig00000029.trna71;
tig00000029	tRNAscan-SE	tRNA	92461	92532	75.3	+	.	ID=tig00000029.trna72;Name=tig00000029.tRNA72-ThrCGT;isotype=Thr;anticodon=CGT;gene_biotype=tRNA;
tig00000029	tRNAscan-SE	exon	92461	92532	.	+	.	ID=tig00000029.trna72.exon1;Parent=tig00000029.trna72;
tig00000029	tRNAscan-SE	tRNA	92808	92879	61.8	-	.	ID=tig00000029.trna156;Name=tig00000029.tRNA156-ProAGG;isotype=Pro;anticodon=AGG;gene_biotype=tRNA;
tig00000029	tRNAscan-SE	exon	92808	92879	.	-	.	ID=tig00000029.trna156.exon1;Parent=tig00000029.trna156;
tig00000029	tRNAscan-SE	tRNA	93650	93721	61.8	+	.	ID=tig00000029.trna73;Name=tig00000029.tRNA73-ProAGG;isotype=Pro;anticodon=AGG;gene_biotype=tRNA;
tig00000029	tRNAscan-SE	exon	93650	93721	.	+	.	ID=tig00000029.trna73.exon1;Parent=tig00000029.trna73;
tig00000029	tRNAscan-SE	tRNA	93855	93926	62.6	-	.	ID=tig00000029.trna155;Name=tig00000029.tRNA155-HisGTG;isotype=His;anticodon=GTG;gene_biotype=tRNA;
tig00000029	tRNAscan-SE	exon	93855	93926	.	-	.	ID=tig00000029.trna155.exon1;Parent=tig00000029.trna155;
tig00000029	tRNAscan-SE	tRNA	100488	100581	70.1	+	.	ID=tig00000029.trna74;Name=tig00000029.tRNA74-SerGCT;isotype=Ser;anticodon=GCT;gene_biotype=tRNA;
tig00000029	tRNAscan-SE	exon	100488	100526	.	+	.	ID=tig00000029.trna74.exon1;Parent=tig00000029.trna74;
tig00000029	tRNAscan-SE	exon	100537	100581	.	+	.	ID=tig00000029.trna74.exon2;Parent=tig00000029.trna74;
tig00000029	tRNAscan-SE	tRNA	100747	100818	68.9	-	.	ID=tig00000029.trna154;Name=tig00000029.tRNA154-CysGCA;isotype=Cys;anticodon=GCA;gene_biotype=tRNA;
tig00000029	tRNAscan-SE	exon	100747	100818	.	-	.	ID=tig00000029.trna154.exon1;Parent=tig00000029.trna154;
tig00000029	tRNAscan-SE	tRNA	101273	101366	65.5	+	.	ID=tig00000029.trna75;Name=tig00000029.tRNA75-LeuCAG;isotype=Leu;anticodon=CAG;gene_biotype=tRNA;
tig00000029	tRNAscan-SE	exon	101273	101310	.	+	.	ID=tig00000029.trna75.exon1;Parent=tig00000029.trna75;
tig00000029	tRNAscan-SE	exon	101321	101366	.	+	.	ID=tig00000029.trna75.exon2;Parent=tig00000029.trna75;
tig00000029	tRNAscan-SE	tRNA	101525	101596	61.8	-	.	ID=tig00000029.trna153;Name=tig00000029.tRNA153-ProAGG;isotype=Pro;anticodon=AGG;gene_biotype=tRNA;
tig00000029	tRNAscan-SE	exon	101525	101596	.	-	.	ID=tig00000029.trna153.exon1;Parent=tig00000029.trna153;
tig00000029	tRNAscan-SE	tRNA	101809	101901	67.6	-	.	ID=tig00000029.trna152;Name=tig00000029.tRNA152-LysTTT;isotype=Lys;anticodon=TTT;gene_biotype=tRNA;
tig00000029	tRNAscan-SE	exon	101863	101901	.	-	.	ID=tig00000029.trna152.exon1;Parent=tig00000029.trna152;
tig00000029	tRNAscan-SE	exon	101809	101844	.	-	.	ID=tig00000029.trna152.exon2;Parent=tig00000029.trna152;
tig00000029	tRNAscan-SE	tRNA	102355	102426	63.5	+	.	ID=tig00000029.trna76;Name=tig00000029.tRNA76-ValCAC;isotype=Val;anticodon=CAC;gene_biotype=tRNA;
tig00000029	tRNAscan-SE	exon	102355	102426	.	+	.	ID=tig00000029.trna76.exon1;Parent=tig00000029.trna76;
tig00000029	tRNAscan-SE	tRNA	103001	103095	59.4	+	.	ID=tig00000029.trna77;Name=tig00000029.tRNA77-TrpCCA;isotype=Trp;anticodon=CCA;gene_biotype=tRNA;
tig00000029	tRNAscan-SE	exon	103001	103037	.	+	.	ID=tig00000029.trna77.exon1;Parent=tig00000029.trna77;
tig00000029	tRNAscan-SE	exon	103060	103095	.	+	.	ID=tig00000029.trna77.exon2;Parent=tig00000029.trna77;
tig00000029	tRNAscan-SE	tRNA	103292	103363	75.3	+	.	ID=tig00000029.trna78;Name=tig00000029.tRNA78-ThrCGT;isotype=Thr;anticodon=CGT;gene_biotype=tRNA;
tig00000029	tRNAscan-SE	exon	103292	103363	.	+	.	ID=tig00000029.trna78.exon1;Parent=tig00000029.trna78;
tig00000029	tRNAscan-SE	tRNA	110073	110144	61.8	+	.	ID=tig00000029.trna79;Name=tig00000029.tRNA79-ProAGG;isotype=Pro;anticodon=AGG;gene_biotype=tRNA;
tig00000029	tRNAscan-SE	exon	110073	110144	.	+	.	ID=tig00000029.trna79.exon1;Parent=tig00000029.trna79;
tig00000029	tRNAscan-SE	tRNA	110278	110349	62.6	-	.	ID=tig00000029.trna151;Name=tig00000029.tRNA151-HisGTG;isotype=His;anticodon=GTG;gene_biotype=tRNA;
tig00000029	tRNAscan-SE	exon	110278	110349	.	-	.	ID=tig00000029.trna151.exon1;Parent=tig00000029.trna151;
tig00000029	tRNAscan-SE	tRNA	111294	111387	70.1	+	.	ID=tig00000029.trna80;Name=tig00000029.tRNA80-SerGCT;isotype=Ser;anticodon=GCT;gene_biotype=tRNA;
tig00000029	tRNAscan-SE	exon	111294	111332	.	+	.	ID=tig00000029.trna80.exon1;Parent=tig00000029.trna80;
tig00000029	tRNAscan-SE	exon	111343	111387	.	+	.	ID=tig00000029.trna80.exon2;Parent=tig00000029.trna80;
tig00000029	tRNAscan-SE	tRNA	111553	111624	68.9	-	.	ID=tig00000029.trna150;Name=tig00000029.tRNA150-CysGCA;isotype=Cys;anticodon=GCA;gene_biotype=tRNA;
tig00000029	tRNAscan-SE	exon	111553	111624	.	-	.	ID=tig00000029.trna150.exon1;Parent=tig00000029.trna150;
tig00000029	tRNAscan-SE	tRNA	112079	112172	65.5	+	.	ID=tig00000029.trna81;Name=tig00000029.tRNA81-LeuCAG;isotype=Leu;anticodon=CAG;gene_biotype=tRNA;
tig00000029	tRNAscan-SE	exon	112079	112116	.	+	.	ID=tig00000029.trna81.exon1;Parent=tig00000029.trna81;
tig00000029	tRNAscan-SE	exon	112127	112172	.	+	.	ID=tig00000029.trna81.exon2;Parent=tig00000029.trna81;
tig00000029	tRNAscan-SE	tRNA	112331	112402	61.8	-	.	ID=tig00000029.trna149;Name=tig00000029.tRNA149-ProAGG;isotype=Pro;anticodon=AGG;gene_biotype=tRNA;
tig00000029	tRNAscan-SE	exon	112331	112402	.	-	.	ID=tig00000029.trna149.exon1;Parent=tig00000029.trna149;
tig00000029	tRNAscan-SE	tRNA	112615	112707	67.6	-	.	ID=tig00000029.trna148;Name=tig00000029.tRNA148-LysTTT;isotype=Lys;anticodon=TTT;gene_biotype=tRNA;
tig00000029	tRNAscan-SE	exon	112669	112707	.	-	.	ID=tig00000029.trna148.exon1;Parent=tig00000029.trna148;
tig00000029	tRNAscan-SE	exon	112615	112650	.	-	.	ID=tig00000029.trna148.exon2;Parent=tig00000029.trna148;
tig00000029	tRNAscan-SE	tRNA	113161	113232	63.5	+	.	ID=tig00000029.trna82;Name=tig00000029.tRNA82-ValCAC;isotype=Val;anticodon=CAC;gene_biotype=tRNA;
tig00000029	tRNAscan-SE	exon	113161	113232	.	+	.	ID=tig00000029.trna82.exon1;Parent=tig00000029.trna82;
tig00000029	tRNAscan-SE	tRNA	113807	113901	59.4	+	.	ID=tig00000029.trna83;Name=tig00000029.tRNA83-TrpCCA;isotype=Trp;anticodon=CCA;gene_biotype=tRNA;
tig00000029	tRNAscan-SE	exon	113807	113843	.	+	.	ID=tig00000029.trna83.exon1;Parent=tig00000029.trna83;
tig00000029	tRNAscan-SE	exon	113866	113901	.	+	.	ID=tig00000029.trna83.exon2;Parent=tig00000029.trna83;
tig00000029	tRNAscan-SE	tRNA	114098	114169	75.3	+	.	ID=tig00000029.trna84;Name=tig00000029.tRNA84-ThrCGT;isotype=Thr;anticodon=CGT;gene_biotype=tRNA;
tig00000029	tRNAscan-SE	exon	114098	114169	.	+	.	ID=tig00000029.trna84.exon1;Parent=tig00000029.trna84;
tig00000029	tRNAscan-SE	tRNA	114445	114516	61.8	-	.	ID=tig00000029.trna147;Name=tig00000029.tRNA147-ProAGG;isotype=Pro;anticodon=AGG;gene_biotype=tRNA;
tig00000029	tRNAscan-SE	exon	114445	114516	.	-	.	ID=tig00000029.trna147.exon1;Parent=tig00000029.trna147;
tig00000029	tRNAscan-SE	tRNA	115268	115339	61.8	+	.	ID=tig00000029.trna85;Name=tig00000029.tRNA85-ProAGG;isotype=Pro;anticodon=AGG;gene_biotype=tRNA;
tig00000029	tRNAscan-SE	exon	115268	115339	.	+	.	ID=tig00000029.trna85.exon1;Parent=tig00000029.trna85;
tig00000029	tRNAscan-SE	tRNA	115473	115544	62.6	-	.	ID=tig00000029.trna146;Name=tig00000029.tRNA146-HisGTG;isotype=His;anticodon=GTG;gene_biotype=tRNA;
tig00000029	tRNAscan-SE	exon	115473	115544	.	-	.	ID=tig00000029.trna146.exon1;Parent=tig00000029.trna146;
tig00000029	tRNAscan-SE	tRNA	116489	116582	70.1	+	.	ID=tig00000029.trna86;Name=tig00000029.tRNA86-SerGCT;isotype=Ser;anticodon=GCT;gene_biotype=tRNA;
tig00000029	tRNAscan-SE	exon	116489	116527	.	+	.	ID=tig00000029.trna86.exon1;Parent=tig00000029.trna86;
tig00000029	tRNAscan-SE	exon	116538	116582	.	+	.	ID=tig00000029.trna86.exon2;Parent=tig00000029.trna86;
tig00000029	tRNAscan-SE	tRNA	116748	116819	68.9	-	.	ID=tig00000029.trna145;Name=tig00000029.tRNA145-CysGCA;isotype=Cys;anticodon=GCA;gene_biotype=tRNA;
tig00000029	tRNAscan-SE	exon	116748	116819	.	-	.	ID=tig00000029.trna145.exon1;Parent=tig00000029.trna145;
tig00000029	tRNAscan-SE	tRNA	117274	117367	65.5	+	.	ID=tig00000029.trna87;Name=tig00000029.tRNA87-LeuCAG;isotype=Leu;anticodon=CAG;gene_biotype=tRNA;
tig00000029	tRNAscan-SE	exon	117274	117311	.	+	.	ID=tig00000029.trna87.exon1;Parent=tig00000029.trna87;
tig00000029	tRNAscan-SE	exon	117322	117367	.	+	.	ID=tig00000029.trna87.exon2;Parent=tig00000029.trna87;
tig00000029	tRNAscan-SE	tRNA	117526	117597	61.8	-	.	ID=tig00000029.trna144;Name=tig00000029.tRNA144-ProAGG;isotype=Pro;anticodon=AGG;gene_biotype=tRNA;
tig00000029	tRNAscan-SE	exon	117526	117597	.	-	.	ID=tig00000029.trna144.exon1;Parent=tig00000029.trna144;
tig00000029	tRNAscan-SE	tRNA	117810	117902	67.6	-	.	ID=tig00000029.trna143;Name=tig00000029.tRNA143-LysTTT;isotype=Lys;anticodon=TTT;gene_biotype=tRNA;
tig00000029	tRNAscan-SE	exon	117864	117902	.	-	.	ID=tig00000029.trna143.exon1;Parent=tig00000029.trna143;
tig00000029	tRNAscan-SE	exon	117810	117845	.	-	.	ID=tig00000029.trna143.exon2;Parent=tig00000029.trna143;
tig00000029	tRNAscan-SE	tRNA	118356	118427	63.5	+	.	ID=tig00000029.trna88;Name=tig00000029.tRNA88-ValCAC;isotype=Val;anticodon=CAC;gene_biotype=tRNA;
tig00000029	tRNAscan-SE	exon	118356	118427	.	+	.	ID=tig00000029.trna88.exon1;Parent=tig00000029.trna88;
tig00000029	tRNAscan-SE	tRNA	119067	119161	59.4	+	.	ID=tig00000029.trna89;Name=tig00000029.tRNA89-TrpCCA;isotype=Trp;anticodon=CCA;gene_biotype=tRNA;
tig00000029	tRNAscan-SE	exon	119067	119103	.	+	.	ID=tig00000029.trna89.exon1;Parent=tig00000029.trna89;
tig00000029	tRNAscan-SE	exon	119126	119161	.	+	.	ID=tig00000029.trna89.exon2;Parent=tig00000029.trna89;
tig00000029	tRNAscan-SE	tRNA	119358	119429	75.3	+	.	ID=tig00000029.trna90;Name=tig00000029.tRNA90-ThrCGT;isotype=Thr;anticodon=CGT;gene_biotype=tRNA;
tig00000029	tRNAscan-SE	exon	119358	119429	.	+	.	ID=tig00000029.trna90.exon1;Parent=tig00000029.trna90;
tig00000029	tRNAscan-SE	tRNA	119705	119776	61.8	-	.	ID=tig00000029.trna142;Name=tig00000029.tRNA142-ProAGG;isotype=Pro;anticodon=AGG;gene_biotype=tRNA;
tig00000029	tRNAscan-SE	exon	119705	119776	.	-	.	ID=tig00000029.trna142.exon1;Parent=tig00000029.trna142;
tig00000029	tRNAscan-SE	tRNA	120529	120600	61.8	+	.	ID=tig00000029.trna91;Name=tig00000029.tRNA91-ProAGG;isotype=Pro;anticodon=AGG;gene_biotype=tRNA;
tig00000029	tRNAscan-SE	exon	120529	120600	.	+	.	ID=tig00000029.trna91.exon1;Parent=tig00000029.trna91;
tig00000029	tRNAscan-SE	tRNA	120734	120805	62.6	-	.	ID=tig00000029.trna141;Name=tig00000029.tRNA141-HisGTG;isotype=His;anticodon=GTG;gene_biotype=tRNA;
tig00000029	tRNAscan-SE	exon	120734	120805	.	-	.	ID=tig00000029.trna141.exon1;Parent=tig00000029.trna141;
tig00000029	tRNAscan-SE	tRNA	121757	121850	70.1	+	.	ID=tig00000029.trna92;Name=tig00000029.tRNA92-SerGCT;isotype=Ser;anticodon=GCT;gene_biotype=tRNA;
tig00000029	tRNAscan-SE	exon	121757	121795	.	+	.	ID=tig00000029.trna92.exon1;Parent=tig00000029.trna92;
tig00000029	tRNAscan-SE	exon	121806	121850	.	+	.	ID=tig00000029.trna92.exon2;Parent=tig00000029.trna92;
tig00000029	tRNAscan-SE	tRNA	122016	122087	68.9	-	.	ID=tig00000029.trna140;Name=tig00000029.tRNA140-CysGCA;isotype=Cys;anticodon=GCA;gene_biotype=tRNA;
tig00000029	tRNAscan-SE	exon	122016	122087	.	-	.	ID=tig00000029.trna140.exon1;Parent=tig00000029.trna140;
tig00000029	tRNAscan-SE	tRNA	122535	122628	65.5	+	.	ID=tig00000029.trna93;Name=tig00000029.tRNA93-LeuCAG;isotype=Leu;anticodon=CAG;gene_biotype=tRNA;
tig00000029	tRNAscan-SE	exon	122535	122572	.	+	.	ID=tig00000029.trna93.exon1;Parent=tig00000029.trna93;
tig00000029	tRNAscan-SE	exon	122583	122628	.	+	.	ID=tig00000029.trna93.exon2;Parent=tig00000029.trna93;
tig00000029	tRNAscan-SE	tRNA	122787	122858	61.8	-	.	ID=tig00000029.trna139;Name=tig00000029.tRNA139-ProAGG;isotype=Pro;anticodon=AGG;gene_biotype=tRNA;
tig00000029	tRNAscan-SE	exon	122787	122858	.	-	.	ID=tig00000029.trna139.exon1;Parent=tig00000029.trna139;
tig00000029	tRNAscan-SE	tRNA	123071	123163	67.6	-	.	ID=tig00000029.trna138;Name=tig00000029.tRNA138-LysTTT;isotype=Lys;anticodon=TTT;gene_biotype=tRNA;
tig00000029	tRNAscan-SE	exon	123125	123163	.	-	.	ID=tig00000029.trna138.exon1;Parent=tig00000029.trna138;
tig00000029	tRNAscan-SE	exon	123071	123106	.	-	.	ID=tig00000029.trna138.exon2;Parent=tig00000029.trna138;
tig00000029	tRNAscan-SE	tRNA	123617	123688	63.5	+	.	ID=tig00000029.trna94;Name=tig00000029.tRNA94-ValCAC;isotype=Val;anticodon=CAC;gene_biotype=tRNA;
tig00000029	tRNAscan-SE	exon	123617	123688	.	+	.	ID=tig00000029.trna94.exon1;Parent=tig00000029.trna94;
tig00000029	tRNAscan-SE	tRNA	124333	124427	59.4	+	.	ID=tig00000029.trna95;Name=tig00000029.tRNA95-TrpCCA;isotype=Trp;anticodon=CCA;gene_biotype=tRNA;
tig00000029	tRNAscan-SE	exon	124333	124369	.	+	.	ID=tig00000029.trna95.exon1;Parent=tig00000029.trna95;
tig00000029	tRNAscan-SE	exon	124392	124427	.	+	.	ID=tig00000029.trna95.exon2;Parent=tig00000029.trna95;
tig00000029	tRNAscan-SE	tRNA	124624	124695	75.3	+	.	ID=tig00000029.trna96;Name=tig00000029.tRNA96-ThrCGT;isotype=Thr;anticodon=CGT;gene_biotype=tRNA;
tig00000029	tRNAscan-SE	exon	124624	124695	.	+	.	ID=tig00000029.trna96.exon1;Parent=tig00000029.trna96;
tig00000029	tRNAscan-SE	tRNA	124971	125042	61.8	-	.	ID=tig00000029.trna137;Name=tig00000029.tRNA137-ProAGG;isotype=Pro;anticodon=AGG;gene_biotype=tRNA;
tig00000029	tRNAscan-SE	exon	124971	125042	.	-	.	ID=tig00000029.trna137.exon1;Parent=tig00000029.trna137;
tig00000029	tRNAscan-SE	tRNA	125795	125866	61.8	+	.	ID=tig00000029.trna97;Name=tig00000029.tRNA97-ProAGG;isotype=Pro;anticodon=AGG;gene_biotype=tRNA;
tig00000029	tRNAscan-SE	exon	125795	125866	.	+	.	ID=tig00000029.trna97.exon1;Parent=tig00000029.trna97;
tig00000029	tRNAscan-SE	tRNA	126000	126071	62.6	-	.	ID=tig00000029.trna136;Name=tig00000029.tRNA136-HisGTG;isotype=His;anticodon=GTG;gene_biotype=tRNA;
tig00000029	tRNAscan-SE	exon	126000	126071	.	-	.	ID=tig00000029.trna136.exon1;Parent=tig00000029.trna136;
tig00000029	tRNAscan-SE	tRNA	127037	127130	70.1	+	.	ID=tig00000029.trna98;Name=tig00000029.tRNA98-SerGCT;isotype=Ser;anticodon=GCT;gene_biotype=tRNA;
tig00000029	tRNAscan-SE	exon	127037	127075	.	+	.	ID=tig00000029.trna98.exon1;Parent=tig00000029.trna98;
tig00000029	tRNAscan-SE	exon	127086	127130	.	+	.	ID=tig00000029.trna98.exon2;Parent=tig00000029.trna98;
tig00000029	tRNAscan-SE	tRNA	127296	127367	68.9	-	.	ID=tig00000029.trna135;Name=tig00000029.tRNA135-CysGCA;isotype=Cys;anticodon=GCA;gene_biotype=tRNA;
tig00000029	tRNAscan-SE	exon	127296	127367	.	-	.	ID=tig00000029.trna135.exon1;Parent=tig00000029.trna135;
tig00000029	tRNAscan-SE	tRNA	127815	127908	65.5	+	.	ID=tig00000029.trna99;Name=tig00000029.tRNA99-LeuCAG;isotype=Leu;anticodon=CAG;gene_biotype=tRNA;
tig00000029	tRNAscan-SE	exon	127815	127852	.	+	.	ID=tig00000029.trna99.exon1;Parent=tig00000029.trna99;
tig00000029	tRNAscan-SE	exon	127863	127908	.	+	.	ID=tig00000029.trna99.exon2;Parent=tig00000029.trna99;
tig00000029	tRNAscan-SE	tRNA	128067	128138	61.8	-	.	ID=tig00000029.trna134;Name=tig00000029.tRNA134-ProAGG;isotype=Pro;anticodon=AGG;gene_biotype=tRNA;
tig00000029	tRNAscan-SE	exon	128067	128138	.	-	.	ID=tig00000029.trna134.exon1;Parent=tig00000029.trna134;
tig00000029	tRNAscan-SE	tRNA	128351	128443	67.6	-	.	ID=tig00000029.trna133;Name=tig00000029.tRNA133-LysTTT;isotype=Lys;anticodon=TTT;gene_biotype=tRNA;
tig00000029	tRNAscan-SE	exon	128405	128443	.	-	.	ID=tig00000029.trna133.exon1;Parent=tig00000029.trna133;
tig00000029	tRNAscan-SE	exon	128351	128386	.	-	.	ID=tig00000029.trna133.exon2;Parent=tig00000029.trna133;
tig00000029	tRNAscan-SE	tRNA	128897	128968	63.5	+	.	ID=tig00000029.trna100;Name=tig00000029.tRNA100-ValCAC;isotype=Val;anticodon=CAC;gene_biotype=tRNA;
tig00000029	tRNAscan-SE	exon	128897	128968	.	+	.	ID=tig00000029.trna100.exon1;Parent=tig00000029.trna100;
tig00000029	tRNAscan-SE	tRNA	129533	129627	59.4	+	.	ID=tig00000029.trna101;Name=tig00000029.tRNA101-TrpCCA;isotype=Trp;anticodon=CCA;gene_biotype=tRNA;
tig00000029	tRNAscan-SE	exon	129533	129569	.	+	.	ID=tig00000029.trna101.exon1;Parent=tig00000029.trna101;
tig00000029	tRNAscan-SE	exon	129592	129627	.	+	.	ID=tig00000029.trna101.exon2;Parent=tig00000029.trna101;
tig00000029	tRNAscan-SE	tRNA	129824	129895	75.3	+	.	ID=tig00000029.trna102;Name=tig00000029.tRNA102-ThrCGT;isotype=Thr;anticodon=CGT;gene_biotype=tRNA;
tig00000029	tRNAscan-SE	exon	129824	129895	.	+	.	ID=tig00000029.trna102.exon1;Parent=tig00000029.trna102;
tig00000029	tRNAscan-SE	tRNA	130170	130241	61.8	-	.	ID=tig00000029.trna132;Name=tig00000029.tRNA132-ProAGG;isotype=Pro;anticodon=AGG;gene_biotype=tRNA;
tig00000029	tRNAscan-SE	exon	130170	130241	.	-	.	ID=tig00000029.trna132.exon1;Parent=tig00000029.trna132;
tig00000029	tRNAscan-SE	tRNA	130994	131065	61.8	+	.	ID=tig00000029.trna103;Name=tig00000029.tRNA103-ProAGG;isotype=Pro;anticodon=AGG;gene_biotype=tRNA;
tig00000029	tRNAscan-SE	exon	130994	131065	.	+	.	ID=tig00000029.trna103.exon1;Parent=tig00000029.trna103;
tig00000029	tRNAscan-SE	tRNA	131199	131270	62.6	-	.	ID=tig00000029.trna131;Name=tig00000029.tRNA131-HisGTG;isotype=His;anticodon=GTG;gene_biotype=tRNA;
tig00000029	tRNAscan-SE	exon	131199	131270	.	-	.	ID=tig00000029.trna131.exon1;Parent=tig00000029.trna131;
tig00000029	tRNAscan-SE	tRNA	132229	132322	70.1	+	.	ID=tig00000029.trna104;Name=tig00000029.tRNA104-SerGCT;isotype=Ser;anticodon=GCT;gene_biotype=tRNA;
tig00000029	tRNAscan-SE	exon	132229	132267	.	+	.	ID=tig00000029.trna104.exon1;Parent=tig00000029.trna104;
tig00000029	tRNAscan-SE	exon	132278	132322	.	+	.	ID=tig00000029.trna104.exon2;Parent=tig00000029.trna104;
tig00000029	tRNAscan-SE	tRNA	132487	132558	68.9	-	.	ID=tig00000029.trna130;Name=tig00000029.tRNA130-CysGCA;isotype=Cys;anticodon=GCA;gene_biotype=tRNA;
tig00000029	tRNAscan-SE	exon	132487	132558	.	-	.	ID=tig00000029.trna130.exon1;Parent=tig00000029.trna130;
tig00000029	tRNAscan-SE	tRNA	133006	133099	65.5	+	.	ID=tig00000029.trna105;Name=tig00000029.tRNA105-LeuCAG;isotype=Leu;anticodon=CAG;gene_biotype=tRNA;
tig00000029	tRNAscan-SE	exon	133006	133043	.	+	.	ID=tig00000029.trna105.exon1;Parent=tig00000029.trna105;
tig00000029	tRNAscan-SE	exon	133054	133099	.	+	.	ID=tig00000029.trna105.exon2;Parent=tig00000029.trna105;
tig00000029	tRNAscan-SE	tRNA	133258	133329	61.8	-	.	ID=tig00000029.trna129;Name=tig00000029.tRNA129-ProAGG;isotype=Pro;anticodon=AGG;gene_biotype=tRNA;
tig00000029	tRNAscan-SE	exon	133258	133329	.	-	.	ID=tig00000029.trna129.exon1;Parent=tig00000029.trna129;
tig00000029	tRNAscan-SE	tRNA	133542	133634	67.6	-	.	ID=tig00000029.trna128;Name=tig00000029.tRNA128-LysTTT;isotype=Lys;anticodon=TTT;gene_biotype=tRNA;
tig00000029	tRNAscan-SE	exon	133596	133634	.	-	.	ID=tig00000029.trna128.exon1;Parent=tig00000029.trna128;
tig00000029	tRNAscan-SE	exon	133542	133577	.	-	.	ID=tig00000029.trna128.exon2;Parent=tig00000029.trna128;
tig00000029	tRNAscan-SE	tRNA	134088	134159	63.5	+	.	ID=tig00000029.trna106;Name=tig00000029.tRNA106-ValCAC;isotype=Val;anticodon=CAC;gene_biotype=tRNA;
tig00000029	tRNAscan-SE	exon	134088	134159	.	+	.	ID=tig00000029.trna106.exon1;Parent=tig00000029.trna106;
tig00000029	tRNAscan-SE	tRNA	134719	134813	59.4	+	.	ID=tig00000029.trna107;Name=tig00000029.tRNA107-TrpCCA;isotype=Trp;anticodon=CCA;gene_biotype=tRNA;
tig00000029	tRNAscan-SE	exon	134719	134755	.	+	.	ID=tig00000029.trna107.exon1;Parent=tig00000029.trna107;
tig00000029	tRNAscan-SE	exon	134778	134813	.	+	.	ID=tig00000029.trna107.exon2;Parent=tig00000029.trna107;
tig00000029	tRNAscan-SE	tRNA	135010	135081	75.3	+	.	ID=tig00000029.trna108;Name=tig00000029.tRNA108-ThrCGT;isotype=Thr;anticodon=CGT;gene_biotype=tRNA;
tig00000029	tRNAscan-SE	exon	135010	135081	.	+	.	ID=tig00000029.trna108.exon1;Parent=tig00000029.trna108;
tig00000029	tRNAscan-SE	tRNA	135356	135427	61.8	-	.	ID=tig00000029.trna127;Name=tig00000029.tRNA127-ProAGG;isotype=Pro;anticodon=AGG;gene_biotype=tRNA;
tig00000029	tRNAscan-SE	exon	135356	135427	.	-	.	ID=tig00000029.trna127.exon1;Parent=tig00000029.trna127;
tig00000029	tRNAscan-SE	tRNA	136180	136251	61.8	+	.	ID=tig00000029.trna109;Name=tig00000029.tRNA109-ProAGG;isotype=Pro;anticodon=AGG;gene_biotype=tRNA;
tig00000029	tRNAscan-SE	exon	136180	136251	.	+	.	ID=tig00000029.trna109.exon1;Parent=tig00000029.trna109;
tig00000029	tRNAscan-SE	tRNA	136385	136456	62.6	-	.	ID=tig00000029.trna126;Name=tig00000029.tRNA126-HisGTG;isotype=His;anticodon=GTG;gene_biotype=tRNA;
tig00000029	tRNAscan-SE	exon	136385	136456	.	-	.	ID=tig00000029.trna126.exon1;Parent=tig00000029.trna126;
tig00000029	tRNAscan-SE	tRNA	137408	137501	70.1	+	.	ID=tig00000029.trna110;Name=tig00000029.tRNA110-SerGCT;isotype=Ser;anticodon=GCT;gene_biotype=tRNA;
tig00000029	tRNAscan-SE	exon	137408	137446	.	+	.	ID=tig00000029.trna110.exon1;Parent=tig00000029.trna110;
tig00000029	tRNAscan-SE	exon	137457	137501	.	+	.	ID=tig00000029.trna110.exon2;Parent=tig00000029.trna110;
tig00000029	tRNAscan-SE	tRNA	137666	137737	68.9	-	.	ID=tig00000029.trna125;Name=tig00000029.tRNA125-CysGCA;isotype=Cys;anticodon=GCA;gene_biotype=tRNA;
tig00000029	tRNAscan-SE	exon	137666	137737	.	-	.	ID=tig00000029.trna125.exon1;Parent=tig00000029.trna125;
tig00000029	tRNAscan-SE	tRNA	138185	138278	65.5	+	.	ID=tig00000029.trna111;Name=tig00000029.tRNA111-LeuCAG;isotype=Leu;anticodon=CAG;gene_biotype=tRNA;
tig00000029	tRNAscan-SE	exon	138185	138222	.	+	.	ID=tig00000029.trna111.exon1;Parent=tig00000029.trna111;
tig00000029	tRNAscan-SE	exon	138233	138278	.	+	.	ID=tig00000029.trna111.exon2;Parent=tig00000029.trna111;
tig00000029	tRNAscan-SE	tRNA	138437	138508	61.8	-	.	ID=tig00000029.trna124;Name=tig00000029.tRNA124-ProAGG;isotype=Pro;anticodon=AGG;gene_biotype=tRNA;
tig00000029	tRNAscan-SE	exon	138437	138508	.	-	.	ID=tig00000029.trna124.exon1;Parent=tig00000029.trna124;
tig00000029	tRNAscan-SE	tRNA	138721	138813	67.6	-	.	ID=tig00000029.trna123;Name=tig00000029.tRNA123-LysTTT;isotype=Lys;anticodon=TTT;gene_biotype=tRNA;
tig00000029	tRNAscan-SE	exon	138775	138813	.	-	.	ID=tig00000029.trna123.exon1;Parent=tig00000029.trna123;
tig00000029	tRNAscan-SE	exon	138721	138756	.	-	.	ID=tig00000029.trna123.exon2;Parent=tig00000029.trna123;
tig00000029	tRNAscan-SE	tRNA	139267	139338	63.5	+	.	ID=tig00000029.trna112;Name=tig00000029.tRNA112-ValCAC;isotype=Val;anticodon=CAC;gene_biotype=tRNA;
tig00000029	tRNAscan-SE	exon	139267	139338	.	+	.	ID=tig00000029.trna112.exon1;Parent=tig00000029.trna112;
tig00000029	tRNAscan-SE	tRNA	139983	140077	59.4	+	.	ID=tig00000029.trna113;Name=tig00000029.tRNA113-TrpCCA;isotype=Trp;anticodon=CCA;gene_biotype=tRNA;
tig00000029	tRNAscan-SE	exon	139983	140019	.	+	.	ID=tig00000029.trna113.exon1;Parent=tig00000029.trna113;
tig00000029	tRNAscan-SE	exon	140042	140077	.	+	.	ID=tig00000029.trna113.exon2;Parent=tig00000029.trna113;
tig00000029	tRNAscan-SE	tRNA	140273	140344	75.3	+	.	ID=tig00000029.trna114;Name=tig00000029.tRNA114-ThrCGT;isotype=Thr;anticodon=CGT;gene_biotype=tRNA;
tig00000029	tRNAscan-SE	exon	140273	140344	.	+	.	ID=tig00000029.trna114.exon1;Parent=tig00000029.trna114;
tig00000029	tRNAscan-SE	tRNA	140619	140690	61.8	-	.	ID=tig00000029.trna122;Name=tig00000029.tRNA122-ProAGG;isotype=Pro;anticodon=AGG;gene_biotype=tRNA;
tig00000029	tRNAscan-SE	exon	140619	140690	.	-	.	ID=tig00000029.trna122.exon1;Parent=tig00000029.trna122;
tig00000029	tRNAscan-SE	tRNA	141441	141512	61.8	+	.	ID=tig00000029.trna115;Name=tig00000029.tRNA115-ProAGG;isotype=Pro;anticodon=AGG;gene_biotype=tRNA;
tig00000029	tRNAscan-SE	exon	141441	141512	.	+	.	ID=tig00000029.trna115.exon1;Parent=tig00000029.trna115;
tig00000029	tRNAscan-SE	tRNA	141644	141715	62.6	-	.	ID=tig00000029.trna121;Name=tig00000029.tRNA121-HisGTG;isotype=His;anticodon=GTG;gene_biotype=tRNA;
tig00000029	tRNAscan-SE	exon	141644	141715	.	-	.	ID=tig00000029.trna121.exon1;Parent=tig00000029.trna121;
tig00000029	tRNAscan-SE	tRNA	142681	142774	70.1	+	.	ID=tig00000029.trna116;Name=tig00000029.tRNA116-SerGCT;isotype=Ser;anticodon=GCT;gene_biotype=tRNA;
tig00000029	tRNAscan-SE	exon	142681	142719	.	+	.	ID=tig00000029.trna116.exon1;Parent=tig00000029.trna116;
tig00000029	tRNAscan-SE	exon	142730	142774	.	+	.	ID=tig00000029.trna116.exon2;Parent=tig00000029.trna116;
tig00000029	tRNAscan-SE	tRNA	142937	143008	68.9	-	.	ID=tig00000029.trna120;Name=tig00000029.tRNA120-CysGCA;isotype=Cys;anticodon=GCA;gene_biotype=tRNA;
tig00000029	tRNAscan-SE	exon	142937	143008	.	-	.	ID=tig00000029.trna120.exon1;Parent=tig00000029.trna120;
tig00000029	tRNAscan-SE	tRNA	143456	143549	65.5	+	.	ID=tig00000029.trna117;Name=tig00000029.tRNA117-LeuCAG;isotype=Leu;anticodon=CAG;gene_biotype=tRNA;
tig00000029	tRNAscan-SE	exon	143456	143493	.	+	.	ID=tig00000029.trna117.exon1;Parent=tig00000029.trna117;
tig00000029	tRNAscan-SE	exon	143504	143549	.	+	.	ID=tig00000029.trna117.exon2;Parent=tig00000029.trna117;
tig00000029	tRNAscan-SE	tRNA	143707	143778	61.8	-	.	ID=tig00000029.trna119;Name=tig00000029.tRNA119-ProAGG;isotype=Pro;anticodon=AGG;gene_biotype=tRNA;
tig00000029	tRNAscan-SE	exon	143707	143778	.	-	.	ID=tig00000029.trna119.exon1;Parent=tig00000029.trna119;
tig00000029	tRNAscan-SE	tRNA	143990	144082	67.6	-	.	ID=tig00000029.trna118;Name=tig00000029.tRNA118-LysTTT;isotype=Lys;anticodon=TTT;gene_biotype=tRNA;
tig00000029	tRNAscan-SE	exon	144044	144082	.	-	.	ID=tig00000029.trna118.exon1;Parent=tig00000029.trna118;
tig00000029	tRNAscan-SE	exon	143990	144025	.	-	.	ID=tig00000029.trna118.exon2;Parent=tig00000029.trna118;
```
