## Supplementary Data S1 for "Telomere-to-telomere *Schizosaccharomyces japonicus* genome assembly reveals hitherto unknown genome features": unique_snorna.gff

```
Chr1	infernal	s.japonicus_snorna_aligned_cons	615315	615436	34.1	-	.	evalue=0.0046
Chr1	infernal	s.japonicus_snorna_aligned_cons	4535193	4535366	27.5	-	.	evalue=0.12
Chr1	infernal	s.japonicus_snorna_aligned_cons	4633238	4633359	34.1	+	.	evalue=0.0046
Chr2	infernal	s.japonicus_snorna_aligned_cons	1563843	1563935	21.9	-	.	evalue=1.8
Chr2	infernal	s.japonicus_snorna_aligned_cons	3796268	3796412	20.3	-	.	evalue=3.9
Chr2	infernal	s.japonicus_snorna_aligned_cons	4127797	4127896	21.4	+	.	evalue=2.3
```
