## Supplementary Data S1 for "Telomere-to-telomere *Schizosaccharomyces japonicus* genome assembly reveals hitherto unknown genome features": unique_snrna.gff

```
Chr1	infernal	s.japonicus_snrna_aligned_cons	643666	643828	19.0	+	.	evalue=1.2
Chr1	infernal	japonicus_pombe_snrna_aligned	1381735	1381861	19.3	-	.	evalue=4.6
Chr1	infernal	s.pombe_snrna_aligned_cons	3186408	3186488	26.1	-	.	evalue=3.1
Chr1	infernal	japonicus_pombe_snrna_aligned	3883956	3884120	18.4	-	.	evalue=6.9
Chr2	infernal	s.japonicus_snrna_aligned_cons	1111865	1112051	16.4	-	.	evalue=5.1
Chr2	infernal	japonicus_pombe_snrna_aligned	1520288	1520407	24.7	+	.	evalue=0.32
Chr2	infernal	japonicus_pombe_snrna_aligned	1832535	1832660	19.5	+	.	evalue=4
Chr2	infernal	s.japonicus_snrna_aligned_cons	4931603	4931649	19.0	-	.	evalue=1.2
Chr2	infernal	s.japonicus_snrna_aligned_cons	5037709	5037864	22.6	+	.	evalue=0.18
Chr3	infernal	japonicus_pombe_snrna_aligned	3585053	3585183	18.8	+	.	evalue=5.8
```
