## Supplementary Data S2 for "Telomere-to-telomere *Schizosaccharomyces japonicus* genome assembly reveals hitherto unknown genome features"

```
SJAG_01091
SJAG_02127
SJAG_02126
SJAG_06598
SJAG_02124
SJAG_02125
SJAG_02132
SJAG_02131
SJAG_05255
SJAG_05050
SJAG_05161
SJAG_06608
SJAG_05154
SJAG_06604
SJAG_05143
SJAG_06605
SJAG_04834
SJAG_04835
SJAG_04836
```
