## Supplementary Data S3 for "Telomere-to-telomere *Schizosaccharomyces japonicus* genome assembly reveals hitherto unknown genome features"

```
gene-SJAG_16016
gene-SJAG_16019
gene-SJAG_16024
gene-SJAG_16029
gene-SJAG_16031
gene-SJAG_16032
gene-SJAG_16038
gene-SJAG_16046
gene-SJAG_16053
gene-SJAG_16055
gene-SJAG_16062
gene-SJAG_16064
gene-SJAG_16068
gene-SJAG_16072
gene-SJAG_16077
gene-SJAG_16080
gene-SJAG_16083
gene-SJAG_16084
gene-SJAG_16088
gene-SJAG_16097
gene-SJAG_16104
gene-SJAG_16120
gene-SJAG_16137
gene-SJAG_16138
gene-SJAG_16139
gene-SJAG_16146
gene-SJAG_16161
gene-SJAG_16170
gene-SJAG_16276
gene-SJAG_16317
gene-SJAG_16318
gene-SJAG_16321
gene-SJAG_16323
gene-SJAG_16324
gene-SJAG_16325
gene-SJAG_16329
gene-SJAG_16331
gene-SJAG_16339
gene-SJAG_16341
gene-SJAG_16344
gene-SJAG_16345
gene-SJAG_16346
gene-SJAG_16352
gene-SJAG_16353
gene-SJAG_16354
gene-SJAG_16356
gene-SJAG_16360
gene-SJAG_16364
gene-SJAG_16366
gene-SJAG_16369
gene-SJAG_16370
gene-SJAG_16371
gene-SJAG_16375
gene-SJAG_16379
gene-SJAG_16381
gene-SJAG_16384
gene-SJAG_16385
gene-SJAG_16386
gene-SJAG_16389
gene-SJAG_16393
gene-SJAG_16395
gene-SJAG_16396
gene-SJAG_16397
gene-SJAG_16398
gene-SJAG_16399
gene-SJAG_16403
gene-SJAG_16405
gene-SJAG_16407
gene-SJAG_16408
gene-SJAG_16409
gene-SJAG_16411
gene-SJAG_16412
gene-SJAG_16413
gene-SJAG_16415
gene-SJAG_16416
gene-SJAG_16420
gene-SJAG_16421
gene-SJAG_16422
gene-SJAG_16425
gene-SJAG_16430
gene-SJAG_16432
gene-SJAG_16434
gene-SJAG_16437
gene-SJAG_16449
gene-SJAG_16450
gene-SJAG_06597
gene-SJAG_06621
gene-SJAG_16078
gene-SJAG_16297
```
